# Mapping the gene regulatory landscape of archaic hominin introgression in modern Papuans

**DOI:** 10.1101/2025.05.04.652069

**Authors:** Maddy Comerford, Davide M. Vespasiani, Navya Shukla, Laura E. Cook, Danat Yermakovich, Michael Dannemann, Matthew Leavesley, Christopher Kinipi, François-Xavier Ricaut, Nicolas Brucato, Murray P. Cox, Irene Gallego Romero

## Abstract

Interbreeding between anatomically modern humans and archaic hominins has contributed to the genomes of present-day human populations. However, our understanding of the specific gene regulatory consequences of Neanderthal, and particularly, Denisovan introgression is limited. Here, we used a massively parallel reporter assay to investigate the regulatory effects of 25,869 high-confidence introgressed SNPs segregating in present-day individuals of Papuan genetic ancestry in immune cell types. Overall, 8.22% of Denisovan and 8.58% of Neanderthal sequences showed active regulatory activity, and 9.22% of these displayed differential activity between alleles. We examined the properties of active and differentially active sequences, and found no impact of introgressed allele frequency on the probability of activity, but do observe an association with distance to the nearest transcription start site. Differential activity was also associated with differential transcription factor binding. Genes predicted to be regulated by differentially active sequences included *IFIH1* and *TNFAIP3*, key immune genes and known examples of archaic introgression. Overall, this work provides insight into the regulatory activity of archaic variants in Papuan populations and, more broadly, the contribution of archaic introgression in shaping modern human genetic diversity.

## Supplementary table 8 for "Mapping the gene regulatory landscape of archaic hominin introgression in modern Papuans": full_library.merged.match (part 1 of 138)

```
A00202:1331:HH2V7DSX7:1:1101:15501:1689	AAAGGACCCTGTGGG	ACTGGCCGCTTGACGCAGGCTGGGCGCAGTGGCTCACACGCCTGTAATCCCAGCACTTTGGGAGGCCGAGGCGGGCAGATCACGAGGTCAGGAGATGGAGACCATCCTGGCTAACATGGTGAAAGCCCGTCTCTACTAAAATTACAAAAACAAAATTAGCCGGGCGTGGTGGCGGGCGCCTGTAGCACTGCGGCTCCTGC	200	279
A00202:1331:HH2V7DSX7:1:1101:15845:1689	GGCTATATTCGTGGT	ACTGGCCGCTTGACGGAGGAGGGAACAGTCCATCTATTCTAGGCTGGACGTGAGAGGGAGGACGGCCTTGGCTCAACCCGGGGTAAGGCAGGCTGACCAGCCCCTGGGGTTATTTGGCTTGCCAGTCAGAGGAGGACAAGTTGCAGGAGAGAGAATCAAAGATTCAGGCTGCCTAGTGTGGCCACCACTGCGGCTCCTGC	200	279
A00202:1331:HH2V7DSX7:1:1101:20546:1689	GCGCTAAGGGTGCGT	ACTGGCCGCTTGACGTTCTCAGAAGCAGTCTACTGAGCTCTTCCAGTGCATGTACTTCAAAGACAAAGACCCTGCCCCCGAGGAGCGTTGCATATCTGATGGAGTTATTTATTCAATTAGAACAAATGGTGTGCTTCTATTTATACCAAGGTATGTTACATCTAATGCAATGGTGCATAAGAAATCACTGCGGCTCCTGC	200	279
A00202:1331:HH2V7DSX7:1:1101:21052:1689	ACACTATAACTGCTA	ACTGGCCGCTTGACGCAGGCTGGTCTCGAACTCCTGACCTCAGGTGATCCACCTGCCTTGGCCTCCCAAAGTGCTGGGATTATAAGCGTGAGCCACTGCACGCAGTCAAGAATGTAATTTTGATTTTTGTTTTGTGGCTTGTGTTTCATAAGAAAAAGTTGAAAAAGCTGGCTCTCATTATTTTCCACTGCGGCTCCTGC	200	279
A00202:1331:HH2V7DSX7:1:1101:21703:1689	CAGCTGCGCTTATTT	ACTGGCCGCTTGACGGACTCTAGTGACTCTAAGAAAGGTAAAACAGATGACAGAAAGGCGGAGACGGGGAGAAAGAGAGAAGACATCCCAAAGTTAGCAGCTCCTAGAAAGGGGTGAAAGGTCTTCTCCAGGTTTTTATAGAAATAGATTAAACCTTTCCTTAGTGTGTTAAAACAGCCTGTAGGCACTGCGGCTCCTGC	200	279
A00202:1331:HH2V7DSX7:1:1101:22028:1689	CGTCCTTTACAGCAC	ACTGGCCGCTTGACGCCTTGACTCACTGCAACCTCCGCCTCACAGGTTCAAGCGATTCTCCTGCCTCAGACTCCTGAGTAGCTGGGAACAGGCGCCCACTACCACACCCGGCGAATTTCTGTATTTTTAGATGAGACAGGGTTTCGCCATGTTGGCCAGGCTGGTCTTGAACTTCCGACCTCAAGCACTGCGGCTCCTGC	200	279
A00202:1331:HH2V7DSX7:1:1101:26295:1689	TTTCGCCATCATTTG	ACTGGCCGCTTGACGTCTAGGCTGGACGTGAGAGGGAGGACGGCCTTGGCTCAACCCGGGGTAAGGCAGGCTGACCCGCCCCGGGGGTTATTTGGCTTGCCAGTCAGAGGAGGACAAGTTGCAGGAGAGAGAATCAAAGATTCAGGCTGCCTAGTGTGGCCACCGCCCCATCAGCCCTAAGATGACACTGCGGCTCCTGC	200	279
A00202:1331:HH2V7DSX7:1:1101:26567:1689	TCATGTGTAGGGTGC	ACTGGCCGCTTGACGAGGGTGCAAGCCTCAGGGTGGGGAAGACAGCAAGCTGGGGCCCATGCCAAGGAATGAAGAGTGGGTGACAAGAGGCAGGGGTGGGAGGTAGCACCAGAGGAGGCAGCCACTAGTGGAGGCAGGTGGTGTGAACAGCAAAGGATAGATTTTGGTGAGAAATATGGAAAGGCCACTGCGGCTCCTGC	200	279
A00202:1331:HH2V7DSX7:1:1101:31015:1689	TCAAGCAGGATCAAA	ACTGGCCGCTTGACGCTCACTGCAACCTCTGCCTCCTGGGTTCAAGCAATTTTCCTGCCTCAGCCTCCCAAGGAGCTGGGATTACAGGCGTGCGCCACCGTGCCCTGCTAATTTTTTTGTGTTTTTAGTAGAAACAAGGTTTCACCCTGTTGGCCAAGCTGGTCTTGAATTAGGTTTGCTATTGTCACTGCGGCTCCTGC	200	279
A00202:1331:HH2V7DSX7:1:1101:32425:1689	GACTCCTACATGTTA	ACTGGCCGCTTGACGCGCGACCTCAGCTCACCGCAACCTCTGCCTCCTGGGTTCCAGTGATTCTCCTGCCTCAGCCTCCCCAGTAGCTGGGACTATAGACGCGTGCCACCACGCCCATCTATTTTTTCTATTTTTAGTAGAGATGGGATTTCACCATGTTGGCCAGGAATAGTCTCAATCTCTTGCACTGCGGCTCCTGC	200	279
A00202:1331:HH2V7DSX7:1:1101:3341:1705	GACCAGGATAGAGGG	ACTGGCCGCTTGACGAGCTCTATGATGGTCTATTTCTGAGACAACAAGTAAGTCTCACTCCAAGTACCAATTACTACTAACTGGTAGTGGCTGATTGGCACATTGTGATGAGATGCTAAGTTTAGATTGAGCAGGAATGAATGTTCTGCTTGACCAGCAATATCTACAGTGGGCCCTGTGGATGCCACTGCGGCTCCTGC	200	279
A00202:1331:HH2V7DSX7:1:1101:6650:1705	TCCGCGGACTTTTAT	ACTGGCCGCTTGACGAACAGCAAAAACAAACAGCAGGCTTTCAGTCTCCACCTACGATGCTGTGTTTTCATTAAAAGGTTACCCGTACACTAGCTTGGGATTGCTGAAGAAACTGTTGTGCACCTGTGTTTGGATGCAATGTGTCCCATGAGGTCAGGTCTGGAATTTTTTACTTGTGGTGTCATCACTGCGGCTCCTGCAGAGAACCTAGACGTCCATCGTACGCTTATCCGGACTGATGAGTATAAAAGTCCGCGGATAATCTCGGTCTGACTATCG	279	279
A00202:1331:HH2V7DSX7:1:1101:7066:1705	ATTAGATAGGAACGT	ACTGGCCGCTTGACGGTGAAGTCCTGTAAGGAGTTCTGGGCTGTCCTTCACTGGCCTTTGCTGCAAAGCAGTCCTAGAGCCTTCGCATTAGCAATGCCCGACACCTGCTTCGCTCCCGCTGCTTTGCTTTTCCACCCACAAAGTACTTGAAGAACAGAGTAGTGAGGAAAGCCTGACTTTCGGTACACTGCGGCTCCTGC	200	279
A00202:1331:HH2V7DSX7:1:1101:10682:1705	GGGTAAGATGAAGGT	ACTGGCCGCTTGACGAGAAATGAGTTTTCAGGCTACTGCACTGGTCCAAGCAGGAAATAAGTGTTGCTCAGACTACAGCGGTGGCAGTGGAGATGGAGGGAGGACATTTTTTCCAGATCTATCTTGGAGCTGGAGATGACAAGATTTGCAAATGGATTGGCTCTGGGGAGAGACCGAGAGAGAGACACTGCGGCTCCTGC	200	279
A00202:1331:HH2V7DSX7:1:1101:14714:1705	GATCACTTAATCTAT	ACTGGCCGCTTGACGGAGTAGCTGCTAATCCCTGTAAATGCGGGACTGTCTGACAAACAGCCCAGGGGCACCATGACCGAGCCTGGGAAGCTCAGATGCCGAAGCTGTTAGCTGTGGCACGCAAGCCTTGTTGCACCTCGGACCACCCGGAGTCCGTGATAAGCGCAGACGCCTGGGTCCCTGCCCACTGCGGCTCCTGC	200	279
A00202:1331:HH2V7DSX7:1:1101:16414:1705	CGATAGTCAGACCGA	ACTGGCCGCTTGACGCCTAGAACAGTACTTGGCACATAGTAAATGCTAGTAAATATTTGTAGAATGCATGCCTGTTTCCCATCCAAGTACTAACCAGGCCCGACCCTGCTTAGCTTAGGAGGCTGAGGCAGGGGAATTGCTTGAACCAGGGAGGTGGAGGTTGCAGTGAGCTGAGATCACCCCACCACTGCGGCTCCTGCAGAGTACCTAGACGTCCATCGTACGCTTATCCGGACTGATGAGTACATCTCGGTCTGACTATCG	264	264
A00202:1331:HH2V7DSX7:1:1101:17770:1705	CACGAATTTCCTTAT	ACTGGCCGCTTGACGGGAAGGCCGTCACTCCTCTCCAGGCCCGTCCCACTCACGCAGAACACTGTCCTGATATTTGGGCAGCAGGAGGGTGCCCTGCTTTGAGAAGGAAAATTACCAGGGACCCGTGTGCTCTGTGAAATATGTAAGGCTCTACACAAGGAAGGAAAGCAGTTCCACTGAGATTGCACTGCGGCTCCTGC	200	279
A00202:1331:HH2V7DSX7:1:1101:19180:1705	AACTTGCGACAGATT	ACTGGCCACTTGACGACTGCAAGAAAGAAATTGGCCTTTCCTAATGCTCCTGGATGACATGCACATGCTACAGTGGGGGACAGGGTGAGCTGATCTTCAGGGTCTTGGAAGGTGTGTGTGTGTGTACCTGCAGTCGGCAGGTGGGTTGGATCAGTCCCCAGGTCCAGGATGATACATGCAAGTACCACTGCGGCTCCTGC	200	279
A00202:1331:HH2V7DSX7:1:1101:19596:1705	TTGAACTCGTCCCAG	ACTGGCCGCTTGACGCCAGATTCCCTAGAAGCAGCAATCCAGAAACAATCTGTTCTCTGGGTTTATGGTTTAATGGAGTACACAGGTGAGTACCTCTCTCAGACTCAGTTTTCCTGTTTCTGAAATGTGGGCCACAGCAACAATATGGAAATATCATAAATGGCCAGCCACATATGTATGCACAACACTGCGGCTCCTGC	200	279
A00202:1331:HH2V7DSX7:1:1101:20971:1705	CGAATAGCTAAAAGA	ACTGGCCGCTTGACGCCTAGATATTTGATATATAGGCATAGCTCATTTTATTGCACTTTGCAGATACGTGTTTTTCACGAATTGAATGCTTGTGGTAATTCTGTGTTGAGCGTCTATCAATAACGTTTTTCCAACAACATGTGCTCTCTCTGTGTCTCTATGTCACACTTTGGTAATTCTCACAACACTGCGGCTCCTGC	200	279
A00202:1331:HH2V7DSX7:1:1101:21549:1705	GTGCGGTGGTCAACG	ACTGGCCGCTTGACGGGGCAACCCAAGGCAGTCTCTGGAGGGACCAAGCAACAGACACCATAGGCTGAGTCCCTAGGTGCCCTCAGGATTTGGAGGAGATGGGCAGCTAAGCAAAGCTGGCTTTTTGAAGGAAGGCTTCTGGTACAGGTGGGAGAGGATGTGGGGCAGTAGAACAGAGGGGAGTGCACTGCGGCTCCTGC	200	279
A00202:1331:HH2V7DSX7:1:1101:22471:1705	TAACGACGCTTAAGA	ACTGGCCGCTTGACGTTAGCATGGCTATAATCCAAAATAGAGACAATAACAGGTATTGATGAGGATGTGGAGAAATTTGGAGGGCTTTGAATGGCTCACCACAGTTTGACAACACATGATGAAGCACTGAGGGAACAATTTCATTTTTGATGGCTGTCTCTGCTCAGAGGCTGTCTCTGCTGCAGCACTGCGGCTCCTGC	200	279
A00202:1331:HH2V7DSX7:1:1101:23213:1705	TTCGGGATTCTGACA	ACTGGCCGCTTGACGAAATTAGGAGACAGCTGGAAGCCTGTCAAAGAGAGAGAGCATTTTCCGTGAAGTTTGAGGTCCAGGCTCCACGCTGGGGCAACCGCCGTGCGCTCAGCTTCGTACTGAGTTCGCTCCAGCTCGGGGAGGGGGTGGAGTTCGATGTGCTGCCTGCCTTTGATGCCCTGGGTCACTGCGGCTCCTGC	200	279
A00202:1331:HH2V7DSX7:1:1101:23466:1705	AAGGAAACCACACCG	ACTGGCCGCTTGACGGTGGTTGTCAATCTCTACCCCATCTCAGAGAATCACCTGGGGATTTGTTAAAACATAGATTGTTGGGGACCATCTCCAAAATTTCTGATTCAGTAAGTCTTTGACAAAGCCCAAGAATTTGCATCTCTAAGTTCCCAGGTGATGCTGATGCTTCTGGTCCAGAGACCTCACACTGCGGCTCCTGC	200	279
A00202:1331:HH2V7DSX7:1:1101:24044:1705	CGTACGACGTAAGCC	ACTGGCCGCTTGACGTATGAACATGTTCATTCTGAAAAGGAGGCTGCAATCCCCCCATACAGTTGCTCTGTGACCTAGGGGACTGTTTCTTGAACTTGACGTTGAATTCTTAAATTGGTTCCTGTCTGTTCCCAACTGGAAGTGTTTTCTGGAATGATTGGATTCTCAGAGACTCGAGCAACAAACACTGCGGCTCCTGC	200	279
A00202:1331:HH2V7DSX7:1:1101:24316:1705	CCGCTGTCACTTCCA	ACTGGCCGCTTGACGTTGGATCATTTCCTTGGACTAGTTTAGTTTTGTTTAATTTCCTTTAGAAAATACTGCATTGTACTCTCATCCCTCTAGTTTTTATAATGTTATTAGCACTTTTAAAATAATACCCCACAATGGCCAGGCACGGTGGCTCACGCCTGTAATCCTAGCACTTTGGGAGGCCACACTGCGGCTCCTGC	200	279
A00202:1331:HH2V7DSX7:1:1101:28384:1705	GTCGGGAGTCACACA	ACTGGCCGCTTGACGCCTGTAGTCCCAGTTACTCAGGAGGCTGAGACAAGGAGAATCACTTGAACCCAGGAGGCGGAGGTTGCCATGAGCCAAGATTGCGCAACTGCACTCCAGCCAAGATTGCGCAACTGCATTCCAGCCTGGGCGGCAGAGTAAGACTCTGCCTCAAACAAAAGAGAAAAGAGCACTGCGGCTCCTGC	200	279
A00202:1331:HH2V7DSX7:1:1101:31566:1705	CGGAATGGGGGCAAG	ACTGGCCGCTTGACGGTTGTCCATCAATGGTTGATTAGATAAAGAAACTGTTGTATATATACAGCATGGAATACTATGCAGCCATAAAAAGAATGAAATCGTGCCCTTGGCAGCAACGTGGATGGAGCTGTAGGCCAATCTCCTAGGGTAAAATAACCCAGAAACAGAAAGTCAACACATGTTCTCACTGCGGCTCCGC	199	278
A00202:1331:HH2V7DSX7:1:1101:31964:1705	TAAGGCGCGCATCCT	ACTGGCCGCTTGACGACACGGGTGTACAAGTAACTGTTCAAGACTGCTTTCAATTCTTTGGGGAAAACACTCAGAAGTGAAATTGCTGGGCCATAGTGTAATCTCATTAATATTTTTGAAGAAATGTCACTGCCTTCCACAGCAGCTGTGCCATAGCTTTTTTCATGGCAATGAGTTTTTCTCTTCACTGCGGCTCCTGC	200	279
A00202:1331:HH2V7DSX7:1:1101:1217:1720	CCAATTCAAATTGGC	ACTGGCCGCTTGACGCCTGTTCTTCTGTCCTTGTCTGGGATTTGCAGTGCTGGGATCAGGTCCACAGACTGACAGAGCTGGAAGGGACAGGCGAGGTCCCAGGTGATGCCGCCCAGCTGACCTGACATCATGCAGCTCGCTAGAGGCACGGCTGTGTTTAGAGACCAGGTCTCAGGACTCTTGGGCACTGCGGCTCCTGC	200	279
A00202:1331:HH2V7DSX7:1:1101:1832:1720	ACGAGTCCTTCGCTA	ACTGGCCGCTTGACGAATTCAACTTGGGTGTAGTTTAATTTCATCAAAATCCAGGAAAATAGTTGAAGTCATCCTACCCCAGCAAAGAGAAAATGAAGCGTCTTCCCCGTGCGGCTCTGCAGCAGGGCTTCCTGGACTCTCTGATGGAGGGCGGCTTTCATGTTATTGTCATTTTTTTGTTTTCACACTGCGGCTCCTGC	200	279
A00202:1331:HH2V7DSX7:1:1101:2266:1720	TCGGTACCGACCTGC	ACTGGCCGCTTGACGCTCTGGGTGGGGAGGGCGGAAACACAGGCAGGGCTGGGGCAGAGCACCCGCCCTCTGCTCCCGCTTCCGCCCCGACTCTGCTGGGCTTCCCACCCAGCAAACCCCTGGCACATCCAGGAAGCAGAAAACAAGTGCTTGGGGAGGGCACACTGCGGCTCCTGC	177	256
A00202:1331:HH2V7DSX7:1:1101:3061:1720	GCGGGTGAGAATCAT	ACTGGCCGCTTGACGCCAGAGGTGGAGGTTGCAGTGAGTCAAGATTGTGCCACTGCACTCTAGCCTGGGCGACAAGAATGAGACTCCGTCTCAATATGAGTGTTGCTGGAACTACAGGAACATTCTGCACCTGGAGCCAGGGACAAGCTGTGATTCAAGGGTTAAGACTTGGGCTCTGGTATGGTCACTGCGGCTCCTGC	200	279
A00202:1331:HH2V7DSX7:1:1101:7111:1720	CGAAACGAAGGCGAT	ACTGGCCGCTTGACGTGGGTTCAAATCCTGGCTCCACCATTTCCTGGCTGCATGATCCGGCACTAGGTTTCTCATCTGTTAGTGGGGATAAGGGTAGTACCCATGCGGAGGGCAGTTGTGAGGAGTAAAAGAGTAACTATACTGTAATCCCAGCACTTTGGGAGGCTGAGACAGGCAAATCGCTTCACTGCGGCTCCTGC	200	279
A00202:1331:HH2V7DSX7:1:1101:7726:1720	ACCACTTGCCTATGA	ACTGGCCGCTTGACGGGGATGCCTGGCATTTCAGCTGGAATACTGAAGCCTGAAGGTTGGAGTCATCTGAAGGTGCTCTCACCCACACATCTGGCAAGTGGAGGGCTGAGGGCCCAGTGTGGCTATTGGCCAAACACCCACGTGTGGGCTCTCTGTGTGGCCAGGACTGCCTCACAACACAGTGGCACTGCGGCTCCTGC	200	279
A00202:1331:HH2V7DSX7:1:1101:8250:1720	TTGCATTGTCGCTGG	ACTGGCCGCTTGACGGATTATAGGCGTGTGCCACCACGCGTGGCTGATTTTTGTATTTTTAGTAGAGACGGAGTTTCACCACGTTGGACAGGCTGGTATTGAACTCCTGACCTCAGGTAATCCGCCTGCCTCGGTCTCCCCAAGTGCTGGGATTGCAGGCGTGAGCCTCTGCGCCCGGCATGAAGCACTGCGGCTCCTGC	200	279
A00202:1331:HH2V7DSX7:1:1101:9914:1720	GTGGTGGTCACGTAT	ACTGGCCGCTTGACGAATTAGCCAGGTGTGGTGGCAGGTGCCTGTAGTCACAGCTACTCGGGAGGCTGAGGCAGGGAGAATTGCTTGAACCCGGGAAGCAGAGATTGCAGTGACCCGAGATTGCGCCACTGCACTCCAGCCTGGGTGACAGAGCGAGACTCCGTCTCAAAAAAAAAAAAATCTGCACTGCGGCTCCTGC	199	278
A00202:1331:HH2V7DSX7:1:1101:10981:1720	GAGGTTTGTGGAGGG	ACTGGCCGCTTGACGTGCCTTCCTGCTCTCCCGGACACACCTATCTTCTCGTCAACCTGGCCTTCTTTCTCCCTCTGTATTCGTTCTTCCACCCACAGATCCAGTCAGCTGTCCATCCATCTGTCCACTCTCTACCCATCCAGCCATCATCTGTTCATACATCCATTGGATCCACCCATCCATCTCACTGCGGCTCCTGC	200	279
A00202:1331:HH2V7DSX7:1:1101:13621:1720	CCGCTGCGCAGCATA	ACTGGCCGCTTGACGGGCTAATGAGAGAAGTGATATGTGTACTAGAGCCTCAGAGGAGAGAAAAAGATTATAAAGTTGACCTGTTGGAACACTGGCATAGTCAAATAGTAATTTGTAAAATACTTGTGACATGATTTGCATTTTATTAGTGGGAAAGGGGCATGAAATAATCTTTGGTTTATGCCCACTGCGGCTCCTGC	200	279
A00202:1331:HH2V7DSX7:1:1101:13675:1720	AGCCCCGATGACAAC	ACTGGCCGCTTGACGTTATAGAGATATAGTTTAACTGTCACCCAGGCTGGAGAGCAGGGGTATGATAGTTCATTGCATCCTCAACCACCTGGGCTCAGGCAGTCTTCCTGCCCCAGCTTCCATGTAGCTAGGACTACAGGTGTGTGCCATCATGCCTGACTCAGGTAGTTTTATTCCTGTTTTACCACTGCGGCTCCTGC	200	279
A00202:1331:HH2V7DSX7:1:1101:15718:1720	AGTTACAGTGCTTTT	ACTGGCCGCTTGACGACGGACGATTATACACACACGATCCTCACAATTTCACCGGTTTATTTGTACCTCAAAGCAAAGGACATACGCGAGGGGTACGAGCGCCTGAAAGTTCGGTGTATCGGCATGGACTTCGTAGCGGGGACAGCAAAGTAAATCAGACTTGCCGCCTGCATTCTAGGGGACGTCACTGCGGCTCCTGC	200	279
A00202:1331:HH2V7DSX7:1:1101:15736:1720	TAATGTCAAGGGAAT	ACTGGCCGCTTGACGAATGGATTGAAGATTTAAACATAAGACCTGAAATTATAAATCTACTGGAAGCACACACAGGATTGAAAATCTCCTTGACATTAGTCTCAGCGAATATTTTTAGGATATGAACTTAAAAGCACTGGCAATAAAAGCAAAAACAGGCAATAGATATTACATCAAATTAAAAACACTGCGGCTCCTGC	200	279
A00202:1331:HH2V7DSX7:1:1101:16080:1720	CCGTGGTACGCTTGA	ACTGGCCGCTTGACGACTTGCCGGCTGGAAATTTAGGCAGGATTTCTATGTTACACTCTTGAGTTAGAATTGCTTCTTCTTCAGGAAACCTCAGTCTTTGCTCTTAATTGCTTTGATTAATTAGATGAGGCTCACCCATGATATGAGAGTAATCTGCTTTACTCGAGGTTTACCTTTTAAATGTTCACTGCGGCTCCTGC	200	279
A00202:1331:HH2V7DSX7:1:1101:16947:1720	TATTGTAACGGGCGC	ACTGGCCGCTTGACGAAGGCTCCCAGGCGAGTCCCCTGTGCAGTCCAGTTTGAGAACCACTTGTGCAGAACTGTACGTTGGTTCTGGTAACACGGGAGACCCCCCGCCCAAGGAGTTAGCTTCTGTGGGTTTACCTGGGGTTACAGGAAGGCGTCCCCGCTGTCAGACAACATTAATTTCATGCACACTGCGGCTCCTGC	200	279
A00202:1331:HH2V7DSX7:1:1101:18195:1720	GATCTCGAGAAATGC	ACTGGCCGCTTGACGCTCAGCCTCCCAAAGTGCTGGGATTACAGGTGTGAGCCGCTGTGCCCAGCCTCTTAGGCCTATTTTACAAGGGCACTAATCCCACTGGTGATGGTGCTGCCCTCATGACCCAACCACCTCCCAAAAGGCCCCACTTTCTAGTAGCATCACCTTGGGGGTTAGAGTTTCAACACTGCGGCTCCTGC	200	279
A00202:1331:HH2V7DSX7:1:1101:20871:1720	ATTCTGGGAGCCGTT	ACTGGCCGCTTGACGGGTCCCTGCTCAGGTGGCCCTGCAGTCATGTCCCCTCACAGAAAAGCATCCCTGGGAGGTGGACTCAGCTGGACACAGGGCAAGAGGCCCTTGAAGGGTAGGGGCCTCCTGGGCAGGCATGGAGCTGGGTTGAGGGCAGAGGCCATGCAATTCCCCCTCCCCACCTGGAACACTGCGGCTCCTGC	200	279
A00202:1331:HH2V7DSX7:1:1101:20961:1720	TAAGGTGTCCCTATG	ACTGGCCGCTTGACGATGAATTAAGACCTTGGGGGACTGTTGGGAAGGCATGACTGGTTTTGAAATGTGAGGACATGAGATTTGGGAGGGACTGGGGCAGAATGATATGGTTTGGCTGTGTCCCCCTAAATCTCATCTTGAATTCCCAGTGTTGTAGGAGGGACAGGTGGGAGGTAATTGAATCACACTGCGGCTCCTGC	200	279
A00202:1331:HH2V7DSX7:1:1101:24505:1720	CCGCTGTCACTTCCA	ACTGGCCGCTTGACGTTGGATCATTTCCTTGGACTAGTTTAGTTTTGTTTAATTTCCTTTAGAAAATACTGCATTGTACTCTCATCCCTCTAGTTTTTATAATGTTAGTAGCACTTTTAAAATAATACCCCACAATGGCCAGGCACGGTGGCTCACGCCTGTAATCCTAGCACTTTGGGAGGCCACACTGCGGCTCCTGC	200	279
A00202:1331:HH2V7DSX7:1:1101:25192:1720	ACAGTCGATTTCCAC	ACTGGCCGCTTGACGTTTCTGTTAGTCCAGGAGAGAAAGCTCTGGCCTTCCAAACAGACTGTGCAACCACAGCAGGAGGTAGACATGGAAGCAGCTGGGACAGAAAACCACCAGGCCCTGCTTCCCTCCAGGGGCCCGCCTGTCCCTAGGACTCGGGCGAATAAACAAACATGCATCGCCATGAGCACTGCGGCTCCTGC	200	279
A00202:1331:HH2V7DSX7:1:1101:25229:1720	TCTCCAAATGGTACA	ACTGGCCGCTTGACGCAGACACTGTGAGCCACCAGGATGCTCAGTGTCATGGCTGAGAGAGATGTGGTGAGAAACCGGCTGAAACCCCTGCAGCTGGCATGTGGTGTAGCCAAGACGCAAGCCAGGAGAGGCCTCCCCGACATCAAAGCGGACACTGGTGGATGTGACATCTCCACGTCTCCCAGCACTGCGGCTCCTGC	200	279
A00202:1331:HH2V7DSX7:1:1101:26747:1720	CTCTGTCAGCACTCG	ACTGGCCGCTTGACGGTGGTGGTGGTGAGTGGTGCAGGGAGGAAGGCTTAGTCTTCATGTCTGGTGACAGGTGAAGGTGAATCGTCTGACAGCCAACCCCTCACCTGTCCAGCCTCAAAGCTCTTTATCAATTGTGTTTTTGTTTCAAATGTCACACTTTCTGCTTTTTAGTGGCCACAGACCTCACACTGCGGCTCCTGC	201	280
A00202:1331:HH2V7DSX7:1:1101:28339:1720	CGGACTTCTCTCACG	ACTGGCCGCTTGACGCATGGTGCAGGCGGTGAGACGGCGAGCGAGGAGGTCGGGAAGGGGCCTCCACACCCCAGCAGGGCCCATTCCACACGAGACCCCAGACGAGGGGAGCAGAAGCTGCTGGTGCCTCTCTGTTCTTTGCCAGATGCTTCCGTTGTCTGTGGACACACTTGCTTCTTCAGGTGCACTGCGGCTCCTGC	200	279
A00202:1331:HH2V7DSX7:1:1101:29839:1720	CAGGCTGGAAGTTCG	ACTGGCCGCTTGACGGCAACCTCTGCCTCCCAGGTTCCAGCGACTCTCCTGCCTCAGTTTCCTGAGTAGCTGGGATTACAGAGGCTCACCACCACACCCGGCTAATTTTTATATTTTTAGTAGAGACTGGGTTTTGCCATGTTGGCCAGGCTGGTCTCACACTCCTGGCCTCAAGTGATCCGCTGCACTGCGGCTCCTGC	200	279
A00202:1331:HH2V7DSX7:1:1101:32154:1720	GGAGTGGGGCGCTAC	ACTGGCCGCTTGACGAAATATTGCTGATAAACTGGCATATCAGTTGATCAGTTATTTAGTGCCTGTTTGGCTTAAGGCATAATTTTTGAAATAGTATAACTGAAGTTTGATATGGAGAAGGTCCAAAGAAGAGTCCCCAAAATGACTACAACTTTTAACTATTACCCCAATAAGAGACACAAGTGCACTGCGGCTCCTGC	200	279
A00202:1331:HH2V7DSX7:1:1101:1389:1736	AGCAGATTCGATGCT	ACTGGCCGCTTGACGTCCGCCACCCAGAGACAGGGAATTTCAGAGTCGCAGGGTTTCCCGATTCACTGTACAGATGGAAAAACTCAAGGCTAGAAAGGGGAAGTGACCTCGCTCCCTCTTTCCAAAGGGGTGGGAGTGGTGCCCCTTGAACCAGCAGCGACTGGCCCCCTCCAGGCAGGGCGTGACACTGCGGCTCCTGC	200	279
A00202:1331:HH2V7DSX7:1:1101:1859:1736	AAGCATCAGATCCTT	ACTGGCCGCTTGACGTAGTGGAGATGCATCAGGATACAGAAAAGTTCCACCTCCCAAGCTTCTGGGGCGGCTCCTCTGCAGTCAGGCCTCCCTCCACGCCTACTGCCTGGCAGCCTGGGGCTGATCTCTCTCCCTGTAGTTTTGCCATTTCAAGAACGTCATAGACATGGAATCGTACATTATGTCACTGCGGCTCCTGC	200	279
A00202:1331:HH2V7DSX7:1:1101:1931:1736	CTGACGAGTGGCCGG	ACTGGCCGCTTGACGGCAAGGCTCAGCAGAGCGATTCTTCTGTTTCATGTGGCAGCCATGAAGGTCACTCAGTGGTATTCAACTGGCAGATGACTTCACCCACACGTCCAGCACCTTGGCAGGGGTGGTTGGAAGGCTGGACTCAACTGGGACTGTTGATCAGAGTGCCCATGTGGCCTCCCTGGCACTGCGGCTCCTGC	200	279
A00202:1331:HH2V7DSX7:1:1101:5330:1736	CAACATCGAACGGTG	ACTGGCCGCTTGACGAGTAATAAGTAATTCAAAGGAGTGGTTAGAACTTGAACTTAGTCAGGTGCAGTGGCTCACACCTGTAATCCCAGCACTTTGGGAGGCCAAGGTGGGCGGATCACGAGGTAAAGAGTTTGAGACCAGCCTGACCAACATGGTGAAACCCCATCTCTACTAAAAATAACAAACACTGCGGCTCCTGC	200	279
A00202:1331:HH2V7DSX7:1:1101:6488:1736	CCAAGGTCGGCATGC	ACTGGCCGCTTGACGGAAAAAAAGCACAGAAAATTGGGATGAGGCCCGGCGCGGTGGTTCATGCCTGTAATCCCAGCACTTTGGGAGGCTGAGGTGGGCAAATCACAAGGTCAGGAGTTCGAGACCAGCCTGACCAACATGGTGAAACCCTGTCTCTACTAAAAATACAAAAATCAGCTGGGCATCACTGCGGCTCCTGC	200	279
A00202:1331:HH2V7DSX7:1:1101:6668:1736	CGGATCTTCAAGCCG	ACTGGCCGCTTGACGTTCCCCATTAACGGGCAGGTGGCATCGTGGGAGAAGCACCTGCTGTGCCCGGGGGGGCGGGACTGCGCAGGATCAGGGGGATGCGCGGGAGCCAGTGGTGCTGACACTGCATACCATGTGTCAGGAGCCTTGGAAGTCGGCTTAAATGGTTTAATCTGATTTAATCTTCACACTGCGGCTCCTGC	200	279
A00202:1331:HH2V7DSX7:1:1101:8748:1736	CCATAGCGCATACAA	ACTGGCCGCTTGACGGTAAAATTTTTAGCACTTAATAAATTCCATTCTTGTTTTAACATTTCTATTATCTGATTTTTTTTAAACTTACCATTGCTGCTGCTTTAATTATTAAGTGATTCCCATGTCTATAGAACTGTACTTAGTAAATACAGTTACTGTATGAACATGAGCTTGTTACTTATATCCACTGCGGCTCCTGC	200	279
A00202:1331:HH2V7DSX7:1:1101:9326:1736	ACTGGGACGGTCCTA	ACTGGCCGCTTGACGTGTAGAGGACTAGAGTTTGAGATTCACAGGAATAAGCAACCTACATAGAGGCCCTTGGTGACAAACATTCTCTATGAGTTTATGGCTGGCAATGCTGTAGTCTTGGGTGATGAGATTAACACTGGGACAAGAAATGGTCCCATAGGTGGATGTGAAGATTGAGACTTGTCCACTGCGGCTCCTGC	200	279
A00202:1331:HH2V7DSX7:1:1101:13413:1736	GTATGCTAAACTGCG	ACTGGCCGCTTGACGGAGACCAACCTGACCAACATGGATAAACCCCGTCTCTACTAAAAATACAAAATTAGACGGGCATGGTGGCACATGCCTGTAATCACAGCTAATCAGGAGGCTGAGGCAGGAGAACCGCTTGAACCCGAGAGGCGGAGGTTGCGGTGAGCCAAGATCGTGCCATTGTACTCCACTGCTGCTCCTGC	200	279
A00202:1331:HH2V7DSX7:1:1101:17481:1736	AATGGAGAACCACCA	ACTGGCCGCTTGACGATATTGCAGAGTGTGTATGTGAAACCTGAATTCTATCTTGCGAATTTTGTCTTTATTGTGAAACTTATTTTATAGACATAAAACCGTAAAACACTGTGGCTGTTTGAGTACCTATAGTCCTAAATTTTGGTTCAGGTAAATAATTCTTTCCTCATTTTTGCGTGTAAAATCACTGCGGCTCCTGC	200	279
A00202:1331:HH2V7DSX7:1:1101:19614:1736	GTTACGCTGGCAAAG	ACTGGCCGCTTGACGGAGAGGAAGCCCCAGATCAGGCAAAGATGGGGTGGGATGGTGCTGAATCCCCGATGGGATAACTGGGTCACAGACAGCCTGCCGTGAGTCAGGGAGCTGGGGCAGTTAGGTGCCACCTGCCCTATCTGGGACAGTGCAGAGGGGGCATCTGGGACCCAGAGAGTGTGGGCCACTGCGGCTCCTGC	200	279
A00202:1331:HH2V7DSX7:1:1101:22164:1736	AACGATTTGAGAGAA	ACTGGCCGCTTGACGTAAAATGGGCCAATATATATGTGACAGTGGGTAGGCTTAAATGTGGCAAGGTCTTTAAGGACTTTAGCAAAGTGAAAACTCTCAGTCATGTTAAATTGTGTTAGTAGAAGGGCCCCTTGGAATGAAGGCATCGAGCTTAAGCCCACAGAGCTGGCCCCTGGGCTTCCTGTCACTGCGGCTCCTGC	200	279
A00202:1331:HH2V7DSX7:1:1101:22507:1736	CGTACGTAAAGATGC	ACTGGCCGCTTGACGATGTGTTTAAAACTTAAGGCTCTGGCTGGGCATGGTGGCTCACGCCTGTAATCCCAGCACTTTGGGAGGCCGAAGCGGGTGGATCGCTTGAGCCCTGGAGTTCGAGACCAGCCTGGGCAACATGGTCAAACCCCATCTCTACTAAAAACACAAAAACTAGCCAGGCGTGGCACTGCGGCTCCTGC	200	279
A00202:1331:HH2V7DSX7:1:1101:23502:1736	TGGTCTACAGGATTC	ACTGGCCGCTTGACGTCTCCTACATGGCTACCAGTCCCACTGGGAAACTCCCTCCTGCCCCAGTGCTGATGGCCCTGGTTTCTAAACTCCTCTTTTGAAACCAAAGCCCTAGAATTGCAGTGGCTTCCTACTGTTGCTAATCTCTGAGTTGTCTTACCTGCTCCTGTTTACCTTCTCTTGCAAAACACTGCGGCTCCTGC	200	279
A00202:1331:HH2V7DSX7:1:1101:23592:1736	GCGGGCGGTGTCTTC	ACTGGCCGCTTGACGGGATGTGACTAGAGCCTTCTCAGGGGGTGGTGAGCATTCAGTCAGGCTGGGTGTGCTTCGCATAATGCTGACCCTGGCGAGTTTGCAGCAGAGGTGACCTCCTAGGGTTCTCAGGAGGGGAGCTGTGCCTTGTAGAGTCACGGTCACTACAGAAAGTGCTGCAGCCAGCCCACTGCGGCTCCTGC	200	279
A00202:1331:HH2V7DSX7:1:1101:24171:1736	TGTATTTAGGGGAGG	ACTGGCCGCTTGACGAAAAAAATTAAATCACATGTTAGAAAGAATTAGGGATTTCTTTCTGGCTCATAAATTTGTTCATGTGAAGATATTTGTCTTTATGCAAATTTAATTATATTTGGTTATATGTTTAACGATCATATCTATGGAAAATGCCAGATTCCATGAAATCAAATATTATTTTTGAACACTGCGGCTCCTGC	200	279
A00202:1331:HH2V7DSX7:1:1101:24641:1736	GTCCCCAGTCCTGAA	ACTGGCCGCTTGACGTGTAGTAAGGCAAATTACTCCCATATATCCCCCCATCGACTGAGCGAAGCCCGTCTTGCTACCAAATACCCTAGAAGTCTATAAGAGCTTGTGCTGCCCTGCTGGGTCATGGGGAGATGGGCATCAGCACACATTCACTACACAGCCACTGGGCAAAAAGAGCTCCCTGGCACTGCGGCTCCTGC	200	279
A00202:1331:HH2V7DSX7:1:1101:25816:1736	GCCTGTGGCATCAGA	ACTGGCCGCTTGACGTGAAACCTAATGATTGTTATTGAAATGTAAGAAAGGCCCCTGGCATTAATGGATATGGACACAGTTTTCCGTCTGTATGTTAAAACAAAAGTTCTGCTTTAGCCTGATTATCCACCAAGTTTTGACTGTGTGTGTGTGTGTGTGTGTGTGTGTGTGTGTGTGTGGTTACACTGCGGCTCCTGC	198	277
A00202:1331:HH2V7DSX7:1:1101:26594:1736	GAAAACGCACGCCTC	ACTGGCCGCTTGACGAACAATAGAAATTTATTATTTCACAGATCTAGAATCTCAAGGGCTGAAGTAAAGGCATTGGCACATCCATGTTCGCTCTGAAAGTTATAAGGGGAGGACTTTTCCTTGTTTCCTCTACCTTCTGGTGTTTGCCCACAATTCTTGGCTTTCTTTGGCTTGGAGAGGCACCACACTGCGGCTCCTGC	200	279
A00202:1331:HH2V7DSX7:1:1101:28239:1736	GGAATATCATAACAC	ACTGGCCGCTTGACGGATCACACAGGACAGGGAGGGATGAATAAAGTCTAGTATTTACTGAGTCCTCGCTGAGAATGAGGCCCCCAGGATTAATGCCCAGGTCTCAAAGAGTGAAATATACAGCACAGGGGTAGGAGACAGTTCAGGGTCCACTTTTGCCCCCCTGGGTCTCCCCAGCTGGGTGGCACTGCGGCTCCTGC	200	279
A00202:1331:HH2V7DSX7:1:1101:32235:1736	ATCCGTTTCACTAGT	ACTGGCCGCTTGACGGCGCCTGGAAATCACACACAATCACAGAATCATGGGGCCAGAGGAGGCCCTTGAAGTTTTATCTGATTTACTCCTCCCATGAGACGCTTTAATTCTCCAACTTCTCCTCAATGGCACCTATAAAGAAATGGGTTCTCCCTCTGTTGTTCTCTCTCTCGCTCTCAAGCTCTCACTGCGGCTCCTGC	200	279
A00202:1331:HH2V7DSX7:1:1101:1615:1752	AGGGCATCTACACGG	ACTGGCCGCTTGACGAAGTAGTGAGCAAGGAGGCAGGGCGCAGTGGCTCACACCTGTAATTCCAGCACTTTGGGAGGCCGAGATGGGTGGATCATTTGACGCCAGGAGTTTGAGACCAGGCTGGCCAACATGGTGAAACCCTGTCTCTAATAAAGATACAAAAAAATTAGCTGGGGCATGGTGGTCACTGCGGCTCCTGC	200	279
A00202:1331:HH2V7DSX7:1:1101:2392:1752	CGCTTTCGAACTTAA	ACTGGCCGCTTGACGCAATAAATACACAAGCCAGCCACCAGCATAATAAGACTTAGGGTAACACCACCACTTACTGAGGACCGATCTTCTGTGGGGACATTGGGGGAGGACGGGGTCTGTGAGATTTACGGGTAACCTCACCTTGGATGGAACATGGGTCATCTCCATCTGCCTGGGGTCACTTCCACTGCGGCTCCTGC	200	279
A00202:1331:HH2V7DSX7:1:1101:3640:1752	TGGCACATTACATTG	ACTGGCCGCTTGACGTAGGAGCGAGCCTCTGGGTAATATCTTTAAAAGGAACACATTTGGAGGAAATGGAAGAGGAAATAACATTTTGGTAACTGGAAAACAAATGAGCACATGGTCACTGACCTAGCAAATCAGAGCAGGCTGACTCCTGTGCTGAGAACCAACCACAATCCTCAAGTCTCAGGCACTGCGGCTCCTGC	200	279
A00202:1331:HH2V7DSX7:1:1101:5321:1752	TTCCGCGTTGTCGCC	ACTGGCCGCTTGACGTAACATCTACAGGCTCCGGAATCTAGGAGCTGATATCTTTAGGGGCCGTTATCAGCCTATTACAATTTACATCTATATTTACCCCCTCTGTGCTCAAAAGTATGCCAACCTACTTATTGTAACCCATGAAAACTTGCACTACCTTCTTAAATGTCAACGTAAGCTAAATGCACTGCGGCTCCTGC	200	279
A00202:1331:HH2V7DSX7:1:1101:5520:1752	CCGATACTCTTATTT	ATGGCCGCTTGACGACTGGAAGGAAGGGGCGGCGTTGTTTGGGTACTGTGCAGGGAACTTCACCAGCATCTTGACACGATGGCTGCTGCAGTGCACAGACACTGTGCAGCTCCTGTCTGCCGCATCCATCTGCAAGAGACAAATCCACAATTGCTGTAGAAACAAACCATAAAGCGTCTTTCGACACTGCGGCTCCTGC	199	278
A00202:1331:HH2V7DSX7:1:1101:10981:1752	TTCATAACGCACCGT	ACTGGCCGCTTGACGTGACCACAGGTGATCCGCCTGCCTTGACCTCCCAGAGTTCTGGGATTACAGGCGTGAGAAACCACACCAGGCCAACAATAGATATCTTATACAGGTTGTTTGTTACACCCCAACAGAAGCAGGGGACATTAGTGGATCATGTTCTCCACGCTGTTGTGTGTATTTTATATCACTGCGGCTCCTGC	200	279
A00202:1331:HH2V7DSX7:1:1101:11505:1752	CGATAGTCAGACCGA	ACTGGCCGCTTGACGAAGTTATGCAGGCATGGTGGCGGGCACCTGTAATCCCAGCTACTCAGGAGGCTGAGATGGGAGGATGGCTTGAGCCCAGGAGGGAGGGGTTGCAGTAAGCCAAGATCCTGCCACTCCAGCCTGGGCATCAGCATGATACCCTTTATCAAAACAAAAAAAGAAAGAAATGACACTGCGGCTCCTGC	200	279
A00202:1331:HH2V7DSX7:1:1101:15682:1752	CTTGATTCCCGGCAG	ACTGGCCGCTTGACGATATATTTTAAAAATCAGCCACATGTGGTGGTGTGTGCCTGTGATCCCAGCTCCTTGGGAGGCTGAGGTGAGAGATCGCTTGACTCCCGGAAGTTGAGGCTGCAGTGAGCTGTGATCGTGCTTCTGCACTCCAGCCCGAGTGACAGAATGAGTCCCACCAAACAGAACAACACTGCGGCTCCTGC	200	279
A00202:1331:HH2V7DSX7:1:1101:16387:1752	GGGCTCTTCAGTTCG	ACTGGCCGCTTGACGAGGGCGACGAAGACACAGGGGAGAGGTACCTGCACCCTCCCACACTGAGGAATCCTATGAATGGGCTGGGGGCGGGGAGGGGAGTCAGGCGCCACGGCAGCCCCCAGGAAGCAGGGGTCATTACCAACTCCCCAGGCGTCTGTCTAGACCATTTGCCTGCCTGAGCGCATCACTGCGGCTCCTGC	200	279
A00202:1331:HH2V7DSX7:1:1101:16803:1752	TCCGCAAGCTGTCTA	ACTGGCCGCTTGACGACAAGAGCTTCTGAAGGAAGCACTAAACATAGAAAGGAACAACTGATACCAGCCACTGCAAAAACATGCCAAATTGTAAAGACCGTCAAGGCTAGGAAGAAACTGCATCAACTAATGAGCAAAATAACCAGCTAACATCATAATGACAGGATCAAATTCACACATAACAACACTGCGGCTCCTGC	200	279
A00202:1331:HH2V7DSX7:1:1101:17942:1752	CAGCGTTGGACCCAG	ACTGGCCGCTTGACGGTGTGAAGGTGTGTGTCGCGGCTGGGGGTGCCACAACGGGCCATGGAGCCCACCTCCCAGAGGGAGGAAGTCTGTGCACACCAGCGACTTGGGTCGAACACTTTCAGCCCATCCACTGGGCCAAAGCTATTTAACAATTAATGCGTTCCTGGGGGAGGCCGGGGGAAGTACACTGCGGCTCCTGC	200	279
A00202:1331:HH2V7DSX7:1:1101:18557:1752	AGGATTAGGCTCATA	ACTGGCCGCTTGACGTCATGTGTCTTTATAATAGAATTATTTCTATTCCTTTGGGTATATACCCTGCAGTGGGGTTGCCGGGTCAAATGGTAGTTCTGCTTTTATCTCTTTAAGGAATTGCTACACTGTCTTCCACAATGCTTGAAGTAATTTACATTCCTTCAATGGTATATAAGTGTTCCCTTCACTGCGGCTCCTGC	200	280
A00202:1331:HH2V7DSX7:1:1101:19605:1752	AAGCTTACGAGACCT	ACTGGCCGCTTGACGCCAGGCTGGAGTGCAGCGGCGTGATCTTGGCTCACTGCAACCACCGCTTCTCGGGTTCAGGCAATTCTTCTGCTTCAGCCTCCCGAGTAGCTGGGATTACAGGCATGTGCCCCCATGCCCAGCTAATCATTCTGTATTTTTAGTAGAGACGGGGTTTCACCATATTGGCACACTGCGGCTCCTGC	200	279
A00202:1331:HH2V7DSX7:1:1101:19623:1752	GCTAGCGGAAGCTAC	ACTGGCCGCTTGACGCTGAGAGGTGGGAGAGGGGGGCGAGTTGGGCGCGAGGACAAGGGGGTCACGGCGGGCACGACCGGGCCTGCACACCTGCACCAAACCTTCAACCCTGGGAGAGGGACGCTCTCCAGGGGACCCCGAATCAGGCCTGGCTTTTCCCCAAGGGAGGGGCCGTGCCCACCTGACACTGCGGCTCCTGC	200	279
A00202:1331:HH2V7DSX7:1:1101:21432:1752	AGGCGACACGGCCAC	ACTGGCCGCTTGACGGTGCGGGCTACGGTGCAGGGCTGTGGAGGAAAGGGCGCAGGCGGGGTGGGCGTCTCTGCGGGCATCGTGATGTGTCTCTGCCGCGGCTGCTGCCTGCTGTGCTCTTTGCTTCCCTGGCAGGTGAAGGACTTCCCGGATGAGCTCAGACCAGCTACTCCTAGGGACACACTCACTGCGGCTCCTGC	200	278
A00202:1331:HH2V7DSX7:1:1101:22101:1752	TTCAGTTCATTCAAT	ACTGGCCGCTTGACGACAGGTTACAAGTTAGATCTCTGATATCCGGATCTCCTGATGGCATTAGCAGCGTTTAGTCAGTGACTTTCCTGGGCCTGCCTGCATCACTCTCACTTCATGTGGATGATCTCTCTCAGGAAGCCATAGATTTTGAGCAAAAATGCAGTCTTCCCAGAGGCTTTGCCGGGCACTGCGGCTCCTGC	200	279
A00202:1331:HH2V7DSX7:1:1101:22372:1752	AACTCCGGAGGCTAT	ACTGGCCGCTTGACGTGCTGGGATTACAGGCGTGAGCCACCCTGCCCCGCCAAGTCTGTCTCCTTTCTTAACTACAGTTACCTGAGTAAAATGGGAAAGTAAAACCTCCAAATCCTAACCTGAATATCTTTGTAAAGCACCAAAGACTGCCTTCTGCAAAATACCCACCCCCTCAACCTTTTAGGCACTGCGGCTCCTGC	200	280
A00202:1331:HH2V7DSX7:1:1101:22462:1752	CTTCATCTCGACGAG	ACTGGCCGCTTGACGAACCATAAAGGGATTCTGAGTGGAATGCTCCCCACCTCTGACAAATCTATCCTCTGACAAGCTAGATTTGACAAGCACCTATTGATGCTTGGTACCAGCATGAGCTTACTTTATGGCTCAAACCTATGGGACAATTTGCTGAGGTCTGAGAGCAACCCACCCCTCACCCCCACTGCGGCTCCTGC	200	279
A00202:1331:HH2V7DSX7:1:1101:23637:1752	ATTTCCCAGTCACAT	ACTGGCCGCTTGACGTCATGAGAGAGACCCCTACCAAATGGGGCAATTCCCAAACTGCACCAGTCCCAACTGGAGACCATTCAAAGACCAGCGCTTGAGAGGAGGAGGTCTGAACACGATGTGTTTGTTGGGGGCCTGCTGACAGGCTAAGGCTCTGACTCTGCCACTGATGTGGCCTGAAGACTCACTGCGGCTCCTGC	200	279
A00202:1331:HH2V7DSX7:1:1101:24053:1752	TATGCTGGCCCTGAC	ACTGGCCGCTTGACGCTCTTGTACGGCCTTGGCGAGGAGGAGGGTGCACTTCCACATCGACCCTCGGAGCAGCCCGGGGTGCTGTGGGCATTGGGAAGGAAAGCCAGTACCAGCCCCTTATAGCTTCCCTCACTTGGGGACTTGTCCCTTTGTCTCAGGCTCAAGTCAGTATCATTGTTTGGTGACACTGCGGCTCCTGC	200	279
A00202:1331:HH2V7DSX7:1:1101:24957:1752	TAATGACAGTATGAA	ACTGGCCGCTTGACGGTGACCCTACTGGGGGATCTCACCTAGTCAGGATGCACAGGATCAGGGGCCCGCTTAACCAAGCATCCTCGCTGCCCCGTGGTGGTGGGGGTGCACTGTGCTGGGGGGAATCCCACTGGTCTGGACTGCCTGTATTCCTCAGAGCCAGCAGGGGGAAAGACTAAGTCAAGCACTGCGGCTCCTGC	200	279
A00202:1331:HH2V7DSX7:1:1101:25934:1752	CAGAGGAGAGGAAGG	ACTGGCCGCTTGACGAAGTTATGATCTAGTGTCAGCAAAACGCCGTATTCACAAATGTCCCCATGGCGCTGTTTACCCCCAAATAACTAAACCCCGCCAAATGTTGAGATTCCGGACGTGAGGGGTGCTTGGATGGGGAACCCCCGAAAGAATGGCCATCACGTCCACCAGAGGGTGCTGTGGGGCACTGCGGCTCCTGC	200	279
A00202:1331:HH2V7DSX7:1:1101:26549:1752	AAGCTGAATTCTCGT	ACTGGCCGCTTGACGCCGTGTGACCTTGGACAAGTTGGACCACCTCTGGGAGCTGTTTCCTTACCCCTGCTCCTGTGCCCCGCATGCCTGGGCTGGGTGGTCTCATGGGGGTCTTCCAGTCCCTGCAATCTATCATTTAGTAGCGCTGCTCCAGGCAACATCTCTGAGTGAAAATGCTCTGTAACCACTGCGGCTCCTGC	200	279
A00202:1331:HH2V7DSX7:1:1101:26639:1752	CTTACAGCAGGAAAG	ACTGGCCGCTTGACGGAACCCTCTCCTGAGCTCAGGGCCTCCTCAGCATTTCTTGGAGGCTGCCAGGATGCAACTATCCTCCATGCATCTAAATGCCGGGGGAGCAAATCTCAGCTACAGAAATGACTTATTCAAGGGCAGTATGGCAGCGTGGGATGATCTGCTCATCCAAGAAAACTGCCTCGCACTGCGGCTCCTGC	200	279
A00202:1331:HH2V7DSX7:1:1101:27091:1752	AGCTCTCTGATCGCA	ACTGGCCGCTTGACGTGGACCATTCATTTAATTTTTGTTTTCTGTGTTTCCTAAATGATTATCATTGGAGGTGCAGCACTGGTGTACTTATGATTTTTTTAAAAGTGCTTCAAAGTTTAAGCATTTATTTCAACCAATAGTGAGTTAACCTCTGTGTTATAGAAATTATCTGAGCAAAGGAGGTCCACTGCGGCTCCTGC	200	279
A00202:1331:HH2V7DSX7:1:1101:27561:1752	AGGCTTTTCCTGTCG	ACTGGCCGCTTGACGGTTCTTTGGGACCACAGAGGTGAAGTACCCTTTCTATAACATCACATCAGGGGATAAAACTGGAGGAGTGCCGTGACCATGGAAGAAGGGATTTATCTGAATCTGAAGGATCTTGAGTAACAAGACATGCCCTGAGATGGGGTTGAAGCCATGATGTTTCCCCACTGCCCCACTGCGGCTCCTGC	200	279
A00202:1331:HH2V7DSX7:1:1101:27579:1752	CGATAGGAGTGCGCT	ACTGGCCGCTTGACGTGTGGGAGTGTGGGGCTGTCGGGGACTGTTGTGGGGAGGATTCTCTTCTCCAGAACATACAGAGTCCTGGGCCTCCCTCTTCATTCTTGACAATGCTTATGTGAAGGATAGAGAAGGAATGTTCTTCTCCAAGGCACAGGTTACCCCAGGGATCCCTCTTGTTTCCTGCTCACTGCGGCTCCTGC	200	279
A00202:1331:HH2V7DSX7:1:1101:28013:1752	GTTTGAGTCTTCTCT	ACTGGCCGCTTGACGGGTCTATAGCTGCTTATCAGGAGAGAATATTTGTAAAGCTGGTGTTTTCTCTAATCAGTGCTGTTGGCTGGACCCCCAAGGTGGTGGTGTTCTTGTTAGCTAGTGTCATGTGGTCTACCAGAGTCAGTTGGATAATGTTGTCCTAGAATGAGCTTCTGCTTAACTGCAGGCACTGCGGCTCCTGC	200	279
A00202:1331:HH2V7DSX7:1:1101:28881:1752	TATTAGGAGTACAAA	ACTGGCCGCTTGACGATTGGTTTTGGAGGAAAGAGGGAGCACAAGGATGGAAGGGGCCAGGGAAGAGAGGTCACGGTGGGAGAAGGAGAGTCCGCATCCATCGGAGGGTTTGTCACTAAGGCCTGAGTGGGAGGCACTGGAGGCAGGGAGAGGCCAGTCAGCAGCATGCGGCCACAGCCCAGAGACACTGCGGCTCCTGC	200	279
A00202:1331:HH2V7DSX7:1:1101:31141:1752	GTACGCAACCGGATT	ACTGGCCGCTTGACGTTGCCAGCATTTTATTGAGGATTTTCGCATCGATGTTCATCAGGGATATTGGTCTAAAATTCTCTTTTTTTGTTGTGTCTCTGCGAGGCGTTGGTATCAGAATGATGCTGGCCTCATAGAAAGAGTTAGGGAGGATTCCCTCTTTTTCTATTAATTGGCATAGTTTCAGACACTGCGGCTCCTGC	200	279
A00202:1331:HH2V7DSX7:1:1101:31304:1752	TAGCTCCGGCGTCTA	ACTGGCCGCTTGACGTATTCCCTGTAGCAAGTGGATCGTGATTGTATGCTGTGCTAGCTCTGTGGGAGGAAGGGCAAAAAAAAAAGGTTCCAGATTCCAGGACCAGTTATATTTGCAAGCATCAGTTACTAGTTGGATGGTTATTACCGAAACATAAACCTGGACACTTATTGTCCCATGCCTACACTGCGGCTCCTGC	199	278
A00202:1331:HH2V7DSX7:1:1101:31901:1752	GAGGCAATTGAGATC	ACTGGCCGCTTGACGAGTGAGTGAGTAGCTGGGATTACAGGCATGCACCACCATGCCCAGCTAATTTTGTGTTTTTAGTAGAGATGGGGTTTCTCCATGATGGTCAGGCTGGTCTCCAGCTCGTGAGCTCAGGTGATCTGCCCGCCTCGGCCTCCGAAAGTGCTGGGATTACAGGCGTGATCCGCCACTGCGGCTCCTGC	200	279
A00202:1331:HH2V7DSX7:1:1101:32533:1752	ACACGGTTTTCACGG	ACTGGCCGCTTGACGCCCTTTCCACTCCAGATCCTAAGACTGCAGGGCGGCAGGCAGTCAAGTGATCCCTGGAGAACACTGAAGCTTCCTGGTAGTCTTCGCTTGTAGTTTTTAGGACCTTTTGGGGTTGAAAAAGAGAGCTTTTTTTCTCCCACACTTTTTAAAAAGGGGAAAGGGGCATTTGCCACTGCGGCTCCTGC	200	279
A00202:1331:HH2V7DSX7:1:1101:1768:1767	AGGGGGTACGGGCAT	ACTGGCCGCTTGACGTAGTAATACCCACTGCAAATGATTTTATGAGAATTAATTTACTCACTGTTTGGGAAGTACTTAGAATAATGCCTAGCAATAGTAGGCACACAGTAAATGTCTTTTATATAGAGCATGTATCTATCTCTTCAATAACAAGCACCTGTGCAACAGTCAGAACACCACAAAATCACTGCGGCTCCTGC	200	279
A00202:1331:HH2V7DSX7:1:1101:2347:1767	AATCTCTCGTGGAGA	ACTGGCCGCTTGACGGTGCCAAGACTGTTAGGGGAACTTTACTGCACTATTAGGCTACTACCTCTCTCTCTGTCGCTTTGGCTTACTTCACATTACCATTTTTTTCCTTAAGTTCTTGAGATGCTCAGGACAAATCTCTGCATATACAACACACACTTTCCAACTGTAAAATAATTATTTTTGAACACTGCGGCTCCTGC	200	279
A00202:1331:HH2V7DSX7:1:1101:7247:1767	ACGAGCTCAAAGCCC	ACTGGCCGCTTGACGATGGATGAGTGGGACCTAATTAAACTAAAGATCTTCTTATAGCAAAATAAACTATTAACAGAGAAAACAAGTAGGAGAAAATATCTGTAAGCTATGCATCTGACAAAGGTGTAATACCCAGAACCTGTAAGGAACTTAAACAACTCAACAAGAAAAACACAAATAACTGCCACTGCGGCTCCTGC	200	279
A00202:1331:HH2V7DSX7:1:1101:9778:1767	AGAGAGTTCCCTGAG	ACTGGCCGCTTGACGATGCAGATGTCAGGGCCCCACTCAGGAACTAATGAGCTGGAATCTCTGATGGAGATGCTGAGGAATCTGCATTTCAACATGCACTGTGGATAATTTTGTTTCTGATGCACGGTAATGGTTGTGGACCACTGAGCTAATGCAGTGCATCTCAGTGATTACTGTCCATCAGCACTGCGGCTCCTGC	199	278
A00202:1331:HH2V7DSX7:1:1101:11171:1767	TGTACTTGTAGATTC	ACTGGCCGCTTGACGAACAACCAGGGGAGGTTGCAGGGCTTGTCCTGGAAAGAACCCTGGAGTTGGGCTGCGGGCAGACCCGGTGTGAATCCCAGTTCATAAAAGCTGTGTGACTTCGGGCTAGACCTTTGAGCTTTGGGCTCTCTTGCCCTGTAAAATGGGGAAAGCCAGGATCTGCCTAAAACACTGCGGCTCCTGC	199	278
A00202:1331:HH2V7DSX7:1:1101:13069:1767	ACTCAACTGAAGGCA	ACTGGCCGCTTGACGTCTCCCGCCACCTCCTCATTCAGCTGCTACCTGCTGGCTGTCTTCTCCCACAGGGCCCCTGTGCAGCAACCTGGTGGGACGCTTTGGCTGCCGAGTGACCGTGATGCTGGGGGGCGTGCTGGCCAGCCTGGGCATGGTGGCCAGCTCCTTCTCTCACAACCTCAGCCAGCCACTGCGGCTCCTGC	200	279
A00202:1331:HH2V7DSX7:1:1101:13684:1767	CCAACTCTGTCGTAA	ACTGGCCGCTTGACGTATCGAGAACAGTGGCGGGAAATCTTCTGCCTGGGAACCCCATGCGACCTGCGTGAGCCGCTCTGAGAAGGCAACCCGCAGAGCTTGACCTCTACTCGCTCCAGGGACTCCCCAGCCTCCAGCACCCCGCTGCCCGCACGGGGTTGAGGAGATTGGGAGGTTTCCTCTTCCACTGCGGCTCCTGC	200	279
A00202:1331:HH2V7DSX7:1:1101:14172:1767	TTCTGAGCCAATAAA	ACTGGCCGCTTGACGCCAATGTAGGTGACCTGGTCTTTCTGGGCACCTGGCTCCCGACAGAGGCCACAGACAAAACTGAGACTGTTATTCAGGAGGCATTGGAAGTGACACAGGGAGAAAAGCAAGCCCCACAGCAACCAGGCAACTTCGTGCATGAGCCGAAGTAGGAAAATTGGACTGTAAGTCACTGCGGCTCCTGC	200	279
A00202:1331:HH2V7DSX7:1:1101:18023:1767	GGGCGGTTGCCCCTG	ACTGGCCGCTTGACGAATGTAAACCAATCATATAAGCCAAATCCTTCTAAAACTTTATGTACACATAGCCTTATAATAAATTTACTGTAAGGAATTGATTAATTCCTTACAGTAAATTTATGTACCCATATCCTTATAATAATTTTATTATGATCTGTGATCTGCTTTACTCAGCCTACTGACTCCACTGCGGCTCCTGC	200	279
A00202:1331:HH2V7DSX7:1:1101:18801:1767	AGCACGGCTTTCCTA	ACTGGCCGCTTGACGGCATTAAACATGTGTTCAGGAATGTTCAATACATTAAGTCTTCAGTACTCTCTACTTTGAAGCAATCATGATTTTAAAAAATTGGACAATGATAGAGTTTTTATTATGTATTATTTGATAAAACCTTTGTAAGTTAGGAAGCATAGTACTAAACTGAGCAGTCACAAATCCACTGCGGCTCCTGC	200	279
A00202:1331:HH2V7DSX7:1:1101:19560:1767	CTCGCAAATCAGCGA	ACTGGCCGCTTGACGGAAAAACAATATCTTGGAATCTGAATTTTCCTTTTTAATAATTGATACAGTTGAATCCATTTTCCTATATGATCATTTTTATTATATTTTCCATTCATTAACTTTGTCAGTTTTTCTGCCAGCATATCCATCTTTTATTAGCTATTTAAAATAAATCTTCCTGGAATAGACACTGCGGCTCCTGC	200	279
A00202:1331:HH2V7DSX7:1:1101:20121:1767	TCGTATGCAAAATTG	ACTGGCCGCTTGACGGCTACAGACACATATCACAGCACCCGGCTAATTTTTTTTTTTTTTTATAGAGACTGGGTTTCCCCATGTTGCCCAGGCTGGCCTTGTACTCCTGGCCTCAAGCGATCTTCCTGCCTTGGCCTCCCAAAGTGCTGGGATTACAGGTGTGAGCCACTGCGTAAGCCACATTACACTGCGGCTCCTGC	200	279
A00202:1331:HH2V7DSX7:1:1101:23249:1767	CTACCTCTAAAATTA	ACTGGCCGCTTGACGCATTTCCATACATCCTCTGAAATCTAGGCAGAGGTTCCCAAATCTCAATTCTTGACTTACGTGTGCCCACAGGCTCAACACCACGTGGAAGCTGCCAAGGCCTGGAGCTTGCACCCTCTTGCCTGAGATGTACATTGGCCCCTTTTAGCCACAGCTACAGTAGCTGAGATCACTGCGGCTCCTGC	200	279
A00202:1331:HH2V7DSX7:1:1101:23267:1767	GACAGCATTATTTAA	ACTGGCCGCTTGACGACTCATAGATGTTCTTGGTCTCCATGCGGTCCACAGGAATGGCCTTGATGAAGATGACAGGCATGGCCGGGGTCAGCTCTTTCAGCTGCGCTTCAGCGATGACTCCAGTCTGGGTGTCCCAGCGAGCCCCTGCAGGGACAGTATGGCTGAGGGTCAGGTGTGCTGCCAGTCACTGCGGCTCCTGC	200	279
A00202:1331:HH2V7DSX7:1:1101:23357:1767	GTCGTAAGGGATGCT	ACTGGCCGCTTGACGATAAACTCCTGGTTGGCTGAATGGCTGCTGTTCTCAGATTCGCGTAGATTGGACAGAGGCCCGTCCTGGTGGAGGGAGAGGAGCGTGGCTCCCAGGCTCTTGGTTTCCAGCCTCCTCTTCTGCTATCAAAGCCCCAGCCTGGGCTGGCAGCTTTTCAGGGAGGGTTGTCTCACTGCGGCTCCTGC	200	279
A00202:1331:HH2V7DSX7:1:1101:23556:1767	GCATGGGGGGCTGGT	ACTGGCCGCTTGACGTTAGAATCACCTCAGTGCTTAAAAAATACAGATGCCTTGGTCTCATTCCCAGAGTTTCCAATTTAATTGGTCTGGGGTGCAGTGGGGGCACTGGGATTTCTGCAAGATCCTCATGTATTCCCAGTGTACAGCCAAGGCTGGGAACCCTCTCTTGAACGCCTTGGCTTCCACACTGCGGCTCCTGC	200	279
A00202:1331:HH2V7DSX7:1:1101:24117:1767	AGGCTAAGGGACCTG	ACTGGCCGCTTGACGCTGGAGTTTGCACAGACTCAGCTGGCGGAGCAGGGCGAGGAGAGCCGAGAGTGCCTCACAGAGATGGAGCGTACCCTGGCACTGCTGGCCTTTGACAGTCCCGAGGAGTCGCCCTTCGGAGACCTCCTCCACACCATGCAGAGGCAGAAGGTGGGGCCTGCCAGAGGGAACACTGCGGCTCCTGC	200	278
A00202:1331:HH2V7DSX7:1:1101:26955:1767	TGGCATAGGCTTCAG	ACTGGCCGCTTGACGGCTGGCTCAATTTCACATACATCCTTTACCAGAAAACTGAAGGACAAACCACAATCCAGGGCTCAGAAAACCTGAGCAGGGTCCATCCCTGCCTCAGCCGCCTCCTGCCCGGGATCTCCGGTCCCTTCGTCTCCTGTTTCCGCCCTTCACAGCACGGGATGGTTGTGGGGCACTGCGGCTCCTGC	200	279
A00202:1331:HH2V7DSX7:1:1101:27100:1767	GGATGTTGGTTTCGT	ACTGGCCGCTTGACGTTCTGATGTTTGCTTCTTGGAAGTCCTTTGACTTTACCCACTACAGGGCCATAGTAAAATAATAGGAAAAGCATTTTCAATCTCTTTGGTTGTCCCTGGTAAATAGTGCCAGGAAAGATAGACAGTAGCTTGGTAATTATGGTTGGTGACCATAGGAATGGCTGTTTGTTCACTGCGGCTCCTGC	200	279
A00202:1331:HH2V7DSX7:1:1101:30535:1767	GGCGACATCGAACAA	ACTGGCCGCTTGACGTCCCGTGGGCATCTCAAGCCCCAAATGGTTGGGGGAGGGGCCTAGACAAGGCTCCAGGCCCCACCTCCTCCTCCATACGTTCAGAGGTGCAGCTGGAGGCTGCTGTGGGGACCACACTGATCCTGGAGAAAAGGGATGGAGCTGAAAAAGATGGAATGCTTGCAGAGCATCACTGCGGCTCCTGC	200	279
A00202:1331:HH2V7DSX7:1:1101:1777:1783	AGGGGGTACGGGCAT	ACTGGCCGCTTGACGTAGTAATACCCACTGCAAATGATTTTATGAGAATTAATTTACTCACTGTTTGGGAAGTACTTAGAATAATGCCTAGCAATAGTAGGCACTCAGTAAATGTCTTTTATATAGAGCATGTATCTATCTCTTCAATAACAAGCACCTGTGCAACAGTCAGAACACCACAAAATCACTGCGGCTCCTGC	200	279
A00202:1331:HH2V7DSX7:1:1101:4508:1783	CATAGGTAGGGATAT	ACTGGCCGCTTGACGTATTTTACGTAATCCTTGTGGTAACTGCAAATCAAGAAGCTACAGAAGATACAGATGAGAAAGAGAAAGGAATCAAAGCTTAGCACTACAGAAAAAAAACAAATCACAAACTTATACAACAAGAGGAAGAAAGGAACAACTGATCTACCAAGCAACCAGAAAACAATTAACACTGCGGCTCCTGC	200	279
A00202:1331:HH2V7DSX7:1:1101:4906:1783	TAAAGCATTAGTTGG	ACTGGCCGCTTGACGGTGTGTGGGTAGGATGACCCTGCCGGTCTGTGCCCTGGCTTAGTGAACTAGATCTCGTTGGTGTCCTGAGGCCGAGTCTTCTGTGGTTTCTCTGGAGAGTGTGGCTCTCCCTGGTCAGTATTGTGACCTCAGTTACCACTTTCTGTCCCCTACATTCATATACTCCCATTCACTGCGGCTCCTGC	200	279
A00202:1331:HH2V7DSX7:1:1101:7202:1783	CTTTTAGGTGTTTAT	ACTGGCCGCTTGACGGTTGGGGTCTCCCAGCTCTGGCCAACAACACAGGAAGGGCCTCTGCAGCCACAGCCCATCAGACTTGGGGAAGACGGGGGCTGACGTCGTGAGTGGTTTCGGAGCTTATCCCAATTTGCCTGTGGTCCTGCCTGCTCTGAGGCTCATGGCCCTTCCCCCAGACTTAGAAACACTGCGGCTCCTGC	200	279
A00202:1331:HH2V7DSX7:1:1101:9100:1783	GAAGGGAAGTGCCGC	ACTGGCCGCTTGACGGGCTGGGACCAACCTCCCCACACCCAGAGGGTGCTTTCCTCCTAGCTCGGGCCCTGATATACACCAGGTCTACAAAAGTACGGCGTTGAGCCGTGTCGATCCAGGGGATGCTTTAAATATTTTCCAGCAAGGCTGTGAACGGTAAAAAGAGAATTCAGAAGCTGGCTGAGCACTGCGGCTCCTGC	200	279
A00202:1331:HH2V7DSX7:1:1101:9155:1783	CAGTGTGGCCCGACA	ACTGGCCGCTTGACGTTGGCCAGGCTGGTCTCAGACTGCTGACCTCAAGTGATCTGCCCGCCTCAGCCTCCCAGAGTGCTGGGATTACAGGTGTGAGCCACCATGCCCAGCCTCTTTACTGTATTTCTGGCTTATGCCTTTTGCCTGTTTTTCTGTTGGGCTTCGTCTTTTTCTCTCTGCTCTGTCACTGCGGCTCCTGC	200	279
A00202:1331:HH2V7DSX7:1:1101:10511:1783	TGGGAACCGCTTTCG	ACTGGCCGCTTGACGCAAACACCGCATATTCTCACTCATAGGTGGGAATTGAACAATGAGAACACATGGACACAGGAAGGGGAACATCACACTCTGGGGACTGTTGTGGGGTGGGGTCCTGGGGGAGGGATAGCATTAGGAGATATACCTAATGCTAAATGACAAGTTAATGGGTGCAGCACACCCACTGCGGCTCCTGC	200	279
A00202:1331:HH2V7DSX7:1:1101:10601:1783	GGAACTCGTCGAAAG	ACTGGCCGCTTGACGGGGTGCTAACACTGTCATTATGGTATTGCAGCTCCACAATTAGGCCTAGCCCCATTAAGAGCTGTTATTCAAGTTCTGACTTCAGTCCCAAATCTGCCTGCTATTATTTACATTAAACGTCATCAGGTAATCACTTTGTACTCTATAAACATTCGGTAGTAGAGATAAGCCACTGCGGCTCCTGCAGAGTACCTAGACGTGCTTATCCGGAATGATGAGTCTTTCGACGAGTTCCTAATCTCGGTCTGACTATCG	270	270
A00202:1331:HH2V7DSX7:1:1101:10782:1783	TCAGACTTGTTGTAT	ACTGGCCGCTTGACGTTAGAGCCACGCGGGGATTAGCTTTTGGTATGAGAGATAACCAAGGGGTCCTGGACTTTTTGTGTGACTGACATAAAAAAGGACAACGGCATAATGGGTTTATAATTGTTGCAGAGAATGGTGGTATGAGTGTGGGAGTGTGGGGCTGTCGGGGACTGTCGTGGGGAGGACACTGCGGCTCCTGC	200	279
A00202:1331:HH2V7DSX7:1:1101:11053:1783	ACGCGCACCAGATTA	ACTGGCCGCTTGACGTCACCCAGCCCTCTGTATAGGCTTACTCAGAGAGGGTAGGCAATCTGCCCAAGGTCACAGTTAGTTAGTGGGTCACAGAGCTGCAATGAGAACCTGACAGACCCTAGAGCCCAGACCTCACCTTGTATTCACGGAACTTGTTGACAATGGGTTCGTGGAGGAGAAACCTGCACTGCGGCTCCTGC	200	279
A00202:1331:HH2V7DSX7:1:1101:12970:1783	GCTTTACTATCCACC	ACTGGCCGCTTGACGTTACACCCAGCTTGGGTGACAGAGTGAGACTCTGCCTTGAAAAAAATAAAATAAATTATTAGAAGTGAAAATTGTCAAAGGGTACGCCCATTTAAATCACTTTTTAATATATAGTGCCAAATTATCTCACAGTATGGAAAATATCTCTGTACACGCCTCTCTCCTCCAATCACTGCGGCTCCTGC	200	279
A00202:1331:HH2V7DSX7:1:1101:14796:1783	TCTGCGACCACTTTC	ACTGGCCGCTTGACGTGGTACATGCCTTATCTCACTTGATCTTGACACAGCTCTATGAGATAAGTATTGCAAATATCGTATTTGTTTCAGTTATCTATCAGTATCTAAAGAACCACTCAAAAATTAGTGGATTAAAACAATAACAATGTATGATTTCTCATGATTCTTTGGTCTGGAATTTCAGGCACTGCGGCTCCTGC	200	279
A00202:1331:HH2V7DSX7:1:1101:14995:1783	GTAGGCAGAACCTTA	ACTGGCCGCTTGACGGGCTAGCTCTCTTGTATTTTTAGGTTTGACTGGCTCCAGCTTCTGAACATCACTGTGCCTGCAGGATTCAATAACTACACACCGTAGAACTAAACTCTTTACTTAGAGACTAATCCTTCATCCCGACCCCCATCCCATGTCTGGGATGCCAAGGATAAATTATGGGACAACACTGCGGCTCTTGC	200	279
A00202:1331:HH2V7DSX7:1:1101:15808:1783	TTGTACGTTATCGAG	ACTGGCCGCTTGACGGTCTGACTTCAGCGTTGCCTCTGGGTGACCTGAGCTCTCCTGAATGGGGCAATGTCTTCCAGGTGTCCAGCTCAGGCCTGGACATGCAACGTCACCCTGGAGGTTATGAGAGGTTGCCAGAGCCTCCGTCATTGGTATGTCTGCACATTTCTCCAAGCATCTACTAAGTGCACTGCGGCTCCTGC	200	279
A00202:1331:HH2V7DSX7:1:1101:16351:1783	GAGCATAACGCCTGG	ACTGGCCGCTTGACGGTTTCTGTTGATAACTTTTGGAAGCAAGCACAATTTTACCTTTTTATTAATGGCTAGAGGAGACACTAAGATGTTCTTATTAAAATCGTTATTTCTTATAAGACAAAATTATATATCCTTTAATTATTGTTAGTTTAGGACACAGTAAAAGACTTTAATAACATTGGCAGCACTGGGGCTCCTGC	200	279
A00202:1331:HH2V7DSX7:1:1101:16821:1783	TATCCCGTCAGCCCT	ACTGGCCGCTTGACGGGCAGATTTTTATAAAAACAGGTTTGTCCTCAAGATTCCCAAACGCCTGTGTCATGAGGCTCTGTCTAGCTCTATTGAAGGCCCACCCTCCTGTAAGAAGCACAGATGCAATTCAAGCCAAGTTCAACTGGATTGAAAGCTCCTTGGGGGTTGTTACTGCGCCTCACACACACTGCGGCTCCTGC	200	279
A00202:1331:HH2V7DSX7:1:1101:17219:1783	TAGCACCAGTCGCAT	ACTGGCCGCTTGACGGCTCACATGGTCCTCCCAGAAGGGGTGATGCTGGATCCTGAGTAACTCCTCCACCTGGCAGAGGAGAGCGCAGCAGAGAGTGGGCAGAGGGCAGGGCCCCGAGGGCGTGGGTGTACTCAAGGTAAAGTCCACAGGGCACAGGGACGCACACTGTGGAGCACCTTTGCAGCCACTGCGGCTCCTGC	200	279
A00202:1331:HH2V7DSX7:1:1101:20292:1783	CCGGCGGAGCTCCCG	ACTGGCCGCTTGACGGGAGTCACTTGTGGGCATGGCATGGTATATGTAGTTAGTGAGGAGTGCCTCGTGTATGGAAAGCCAAACAGAGGAAATTAGCCAATTCAGTTGTTTATAAGGAATAATTTTAGATTTTTGAATGGTGACGTGTAGGAAGTTTCTAAGCAAGTAGAAACTGGAAGAATGGACACTGCGGCTCCTGC	200	279
A00202:1331:HH2V7DSX7:1:1101:20546:1783	AACTATTGCAACTGT	ACTGGCCGCTTGACGTAGGGCCGTGCAGAATAAGTAAAATAGTAACTGTGAACCACCCACTATAATCTAGTACTGGGCATCGTAAAGGACAATGGGAAAAGAACACAGATCCTGGAAGAAGGCCCCCAGGTTTGAATTGTATTTGCCACCTACTAGCTTGGTGATGGGGCTGATATATTATCTCACACTGCGGCTCCTGCAGAGCACCTAGACGTCCATCGTACGCTTATCCGGACTGATGAGTACAGTTGCAATAGTTTAATCTCGGTCTGACTATCG	279	279
A00202:1331:HH2V7DSX7:1:1101:23330:1783	AGCAAAGTTGGGGTG	ACTGGCCGCTTGACGCTGGGTGGCGGCACGGCAGAGGCTGCAATCTCGGCACTTTGGGAGGCCAAGGCAGGCAGCTGGGAGGTGGAGGTTGTAGCGAGCCGAGATCACACCACTGCACTCCAGCCTGGGCACCATTGAGCACTGAGTGAACGAGACTCCGTCTGCAATCCCGGCACCTCGGGAGGCACTGCGGCTCCTGC	200	279
A00202:1331:HH2V7DSX7:1:1101:23710:1783	CGCCTGGGCTAGCAG	ACTGGCCGCTTGACGCAGGCAGGTTCTTTGGATAGACAGGAAGGCCTGCATATTTGGGTGGGAAGGGGACAGTAGGGGAGAATCCAGCAGGACTTCCTGAAGGAGGTGCTATCTGATGCACACCGTGAAGAACTCATAGGATGTGAGAGGCAGAGGGACACTTTATTTCCACTGGATGTGGTGGCCACTGCGGCTCCTGC	200	279
A00202:1331:HH2V7DSX7:1:1101:24234:1783	TTATTCCAACGGTAA	ACTGGCCGCTTGACGATGAAGCAGGGAGAGAAAGACGTGAGTGGCGGCGGTGGGGGACCCTTCTCTGAGCTTATTAAGAATCTTTTGTGCGCCATAGAACAAGTCCAGTCTTGTCCGTCCTGCTCCCCCTGCACTTAACTTTTTCAGGCCTGATGAGCTTAAATGCTTCAGTTAGTCCATGAAACCACTGCGGCTCCTGC	200	275
A00202:1331:HH2V7DSX7:1:1101:30192:1986	CCCATGACTCTTAGC	ACTGGCCGCTTGACGGGGCGCAGTGGCTTACACCTGTAATCCTAGCGCTTTGGGAGGCCAAGGCAGGTGGGCTCCCTGAGCTCAGGAGTTCGAGAGCAGGCTGGGCAACATGGTGAAAACCTGTCTCTACTAAAATACGAAGAATTAGCTGGGCGTGGTGGTGTGTGCCTGTAGTCCTAGCTACTCACTGCGGCTCCTGC	200	279
A00202:1331:HH2V7DSX7:1:1101:30915:1986	GCCAATTTCCAGCTC	ACTGGCCGCTTGACGCCAAATTGGATTATTTTCTCACTCTTTTCACCTACATCCCACGTTCACTACATCTTGGATCCAGATTTTCTATTAAGTTTTCTGGACAGAGAGCATGACATGGTGAACAGAGACAAGTTTTGGAATTACACGGCTCTGAGTCTGGTCCCATCTTGGTGAGTTATTAACTGCACTGCGGCTCCTGC	200	279
A00202:1331:HH2V7DSX7:1:1101:23339:2206	ATTCCCCGGCTACTT	ACTGGCCGCTTGACGGGGCAGGGCCGTGCCCTTGTGGCTCTACGGGACAGGTTTCTCCTCTCCTTTCACAGCCTCTAGAAGCTGCAGTGTCCCCGGGCTCGGGGCCCTTCCTCCATCTTGGAAGCCGACAGTGCAGTGTCTTCAAATCGGCCTGACTCTGACCCTCCTGCCTCCCTGTGACGCCTCACTGCGGCTCCTGC	200	279
A00202:1331:HH2V7DSX7:1:1101:24080:2206	GCAGAACTACTACCC	ACTGGCCGCTTGACGGGCTTCAGGCTCTGAATCAGGAGCTCAGCAGTGCACGAAAACCAAGAAAATCAGCAGGAGTTCAAGGCCTTTTGCGGGGGATCAACTCAGTGTCAGTGCTCAATGGACCAGCCCAAACTTTGCTCTCTGAGAACACAGCTGAGTTGGTTGCTGACAACTTATCCTGTGGCCACTGCGGCTCCTGC	200	279
A00202:1331:HH2V7DSX7:1:1101:24334:2206	CCTGGCTCAAATTGG	ACTGGCCGCTTGACGTAAGAGACAGAGACCATCCTGGCCAACATGGTGAAATGCCGTCTCTACTAAAAATACAAAAATTAGCTGGGCGTGGTGGCACGCACCTGTAGTCCCAGCTACTCAGGAGGCTGAGGCAGGAGAATCCAGGAAGCAGAGGTTGCAGTGAGCCAAGATCGTGCCATTGCCCTCACTGCGGCTCCTGC	200	279
A00202:1331:HH2V7DSX7:1:1101:26648:2206	AGCCTACCTTCGCTG	ACTGGCCGCTTGACGTCCACCCAGGAAGAGGAGGGGCCAGGCTCGGGCGCTTGTTGGAGTTTATCCAGGACCCCCTTCCACCTGGCTGTCTCACTAGCAGTCTAACACACTGACCTATGTGTGACCACTGCGGCTCCTGC	140	219
A00202:1331:HH2V7DSX7:1:1101:26738:2206	CGTATTACACTTGGT	ACTGGCCGCTTGACGGGGGTGCTGGAGAGGAGCACAGAGAGGAGGAAGGGCCTGAAGATGATTTCCCCAACAACTCTGTACTGTGGGGGTTAAGAGTGTAGGCTCTGAGGGTAAACAGAGCTGGATTTGAAGCCCACTCTCCTCCTACTCATGGTATAGATAAGAGGGAAGGAGGGGGTAGAGTGCACTGCGGCTCCTGC	200	279
A00202:1331:HH2V7DSX7:1:1101:29884:2206	ACTGTTAAAACTGCC	ACTGGCCGCTTGACGAGAGCAAGTGGGTAAGCCTGGATTAACCTACCAGGGGTTCTGAAATCTGGCTGTCTATGAGCTACTTACTTGAATAGCATTCTACAACTCTGAGCCTAGCGATTTAGAAAGTACTTGTTGAGTGGATGAGAATCCAACTTTAAAACAAGCTCCACAAGTGTGTCTGGTGTCACTGCGGCTCCTGC	200	279
A00202:1331:HH2V7DSX7:1:1101:30517:2206	GTGAAGTGGCCGTGA	ACTGGCCGCTTGACGCTGGGACTACAGGTGCCCGCCACCACACCTAGCTAATTTTTTGTATTTTTAGTAGAGACGGGGTTTCATCATGTTAGCCAGGATGGTCTCGATCTCCTGACCTCCCAAAGTGGTGGGATTACAGGTGTGAGCCACTGCGCCCGGCTGGATGACTCTTGAGACAACACCATCACTGCGGCTCCTGC	200	279
A00202:1331:HH2V7DSX7:1:1101:31439:2206	TAGCTTCATTTATCC	ACTGGCCGCTTGACGCCAACTCAGCTTACCTGTTCTACCAAAGGGCAGTCAGACTGCTTCTTTAGGTAGGTCCCTGATCCTGTTCTTTCCCACTGGGTGAGACCTCCTAGCAGGGGTCTTCAACCACCTCCTGCAGCCACATTCAGGCTGGCAACAAGTGAGTGGCCCCGGAGTTGGAGTTTCTGCACTGCGGCTCCTGC	200	279
A00202:1331:HH2V7DSX7:1:1101:31512:2206	CGAGAACTAGTCTCT	ACTGGCCGCTTGACGTGTCTGATAAAGATGAGACTTGCCTTTGGTGTTCAGAAGAAAAGGCCCTGGGTGAGGCCTGGAGTAATTGGAGGAGGCTTCATAAAAGAGGTAGACGTTGAGCTGACCCTCTAAGAATCTGTGAAAAACTTAACCATGAGAAGTGAAGGAGAGCAGGCCTTCTAGAGAATCACTGCGGCTCCTGC	200	279
A00202:1331:HH2V7DSX7:1:1101:32452:2206	TCGCCCGGGGTCCAT	ACTGGCCGCTTGACGTGAACCCTGGAAAGTCACAGGGCAGGGCTGCCTAAAGCCATAGGAGCACACCTCTTGCAGCAGTGTGCTCTGATGCGGGACATGGAGTCAAAGGACACTATTTTGAAGCTTTAAGATTTAGTGACTTCCCTGTTGGGTTTTTGAACTGGCATAGGCCCTGTAACTCCTTTCACTGCGGCTCCTGC	200	279
A00202:1331:HH2V7DSX7:1:1101:32579:2206	ACGCAATCTGTCGCG	ACTGGCCGCTTGACGGTCCCCACCCAAATCTCATCTTGAATTGTAATCCCCATCTGTCAAGGAAGAGACTTGTAATCCCCATGGGTTGAGGGCGGGAGGCGATTGGATCATGGAGGCCGTTTTATCCCTGGTGTTCTTGTGATAGTGAGTAAGTTCTCATGAGATATGATGGTTTTGTAAATGTTCACTGCGGCTCCTGC	200	279
A00202:1331:HH2V7DSX7:1:1101:1434:2221	ACCGAGCTTCATAAA	ACTGGCCGCTTGACGCTGTGTTAGCCAGGATGGTCTCGATCTCCTGATCTTGTGATCTACCCGCCTCGGCCTGACAAAGTTCTGGGATTACAGGCATGAGCCACCATGCCCAGCCTAATTTTGTATTTTTATTAGAGACAGGGTTTCTCCATGTTGGTCAGGTTGGTCTCAAACTCCCAACTTCACACTGCGGCTCCTGC	200	279
A00202:1331:HH2V7DSX7:1:1101:2573:2221	CAACCGGCTAGTGAG	ACTGGCCGCTTGACGGACAGAGCAAGACTCTATCTCAAAAACAAACAAACAAACAAAAAAACAAATAGGGAAAAGTCAAAGGATCAAGAACAAATTGTGACTGGGCGAGGTGCCTCACACCTGTAATCCCAGCATTTTGGGGGGGCCAAGGCAGGTGGATCACTTGAGGCCAGGAGTTTGAGATCCACTGCGGCTCCTGC	200	279
A00202:1331:HH2V7DSX7:1:1101:3983:2221	TCGGTTGCCTCTACC	ACTGGCCGCTTGACGAGCCTCAGCCTCCGGAGTGGCTGAGACTACAGGTGTGCACCACCACGCCTGCCTAATTTTTGTATTTTTAGTAGAGATGGGGTTTTGCCATGTTGGCCAGGCTGGTCTTGAACTCCAGGCCTCAAGTGATCTGCCTACCAAGGCCTCCCAAAGTGCTGGGATTACAGGCACTGCGGCTCCTGC	198	277
A00202:1331:HH2V7DSX7:1:1101:8883:2221	GGGGCTCTCACTAAG	ACTGGCCGCTTGACGATTTTACCCCTCTGAGCCTTAGTCTATTCACCCAGAAAATGGGAAGAATGAAACACCTTGAGTGAAACTGTTGTGAAGATTAAACGGTACGTGAAGTACTTAGTACAACTGCAGCTCACGGTAAACATTCAATCGGTTAGTTGTTAATGAAATAATAATTATATAATGAACACTGCGGCTCCTGC	200	279
A00202:1331:HH2V7DSX7:1:1101:11035:2221	CTGGTGAGATGGGCC	ACTGGCCGCTTGACGAAGTGCTCTGCTGGGGAGACGCATGGTCACCGTGACCATGTTTTAGGAAGTGCGTCTGGCTGTGCCGGGAGAGTGGGTCTGAGTCCAGGAAGCAGATCTGGTCTAGCTCCAGGAGGTGGGACTTGTGGATGGAAGCACTGGATCTTTTCAACAGGGCAACCAGAAAAACACACTGCGGCTCCTGC	200	279
A00202:1331:HH2V7DSX7:1:1101:11252:2221	CGGGGTGGTCGCGGG	ACTGGCCGCTTGACGGGTCTTGTTTATTCTTTTTTGTATACTTAGTACCTAGCAATTAGTATGATGCCTGGCACACAAAACTAATTTGTTAAATCAATTTTAGGGACTTCATGATACAAACATGAGATAGACACTTAAAACAGTACTTTAGGGGGAACCTCTAATGTAAAATCTAGTATGTAAAACACTGCGGCTCCTGC	200	279
A00202:1331:HH2V7DSX7:1:1101:12174:2221	GTCGGCGAGCAACTG	ACTGGCCGCTTGACGTCCCCAGCCCAGACACCCACCTTCTCTGGCCTCCCCAGTAAATGATCCTAGGGAGTCCAGCGAGGAGGGGCAGGCGGCCGCCAGGGTGCCAGGAGGGGTCGGGTGCTGCGGCAGTCCTCGCGCAGACCTCCGTTTTGAGCACCCCCACCCTTGTTTCCAGGGGACCCTGGCACTGCGGCTCCTGC	200	279
A00202:1331:HH2V7DSX7:1:1101:12662:2221	TAACGGTGTCGGGTC	ACTGGCCGCTTGACGACCCCGCTCAGCGCAATCCCCTCCCACTGGGCCACGCCCAACGTGTTCAGAGGGCTTGTCCGCCACAAGCCTTACCCCGCAGCTCCACCTGGCCCAGACTTGTGAGGCGACGGTGGGTCTCGTCCTCAGCCCGGGCACGGCGCCTTAACCTCGGCCGAGCGTGGCCTGCTCACTGCGGCTCCTGC	200	279
A00202:1331:HH2V7DSX7:1:1101:13223:2221	ATGCTCGGAGGTCCT	ACTGGCCGCTTGACGAGAGGCCTGAGCAGGGGAATGACTCCATGAAGGGCTCCTGGGGTGAGGGAGAAGAGGGCCACTGAGGCAAGGTGTTCCTTACCGATGGTCCAGGGATGCCTTGCTCTCCAGAGGCACCCACATCTCCCTTGGGACCCTAAAGGGCAGGGATGAGCTGTCAGACAGGCAGGCACTGCGGCTCCTGC	200	279
A00202:1331:HH2V7DSX7:1:1101:13259:2221	TTCTGGCACTTGGTG	ACTGGCCGCTTGACGCAGTCATCTGACCTGTGGGTGTGAAGTCCACCTGCCTGGCATAAAAAGCTGTGCCTCCTTTCTAGGTGAGGAGAAAGAGAGAGACCTGGCTCATCTGAGGTGTGGTTGGGAGGGGGGACCCAGGTGTGCTGGAAATGAAAAGAAATGCATTCCTGTTTTTCGTCCCAACACACTGCGGCTCCTGC	200	278
A00202:1331:HH2V7DSX7:1:1101:14163:2221	CGGAGCTAAGGGGAC	ACTGGCCGCTTGACGTCCCTGTCCCTTGCCAAGGAAAACTTATCCAACACGTGGCTGGTTTATCTCGCTAATTGTCCAACTAAGCATTTCAGGCCAGCTACATCCAGGAGGCCGTGACACAGAGCCAGGGAGAAGGGCCACATTGGTGTGGGTGGTGGCAGCGAGGATCGCCATGGGCATCAGGCCACTGCGGCTCCTGC	200	279
A00202:1331:HH2V7DSX7:1:1101:16731:2221	CGCGAAGAACATATG	ACTGGCCGCTTGACGTTCCACGGATGATGGGGAGTAGTTTCGAGATGAAAACGTTACACCTCAGGCCATCAGGAAGTGATATTATTATCGTGAGGAGCGTGCAGCCGAGATCCCGCGCATGTGCAAACCACAATAGGGTTCGAGCTTCTGTGAGAATCTGATGCTGTGGCTGATCTGACAGAAGGCACTGCGGCTCCTGC	200	279
A00202:1331:HH2V7DSX7:1:1101:17689:2221	GCCTCATCTGCTATT	ACTGGCCGCTTGACGAGTTTGTTCTGGTGTTATCACAAAGTGATGTCTGAGACTGCTTGTTAAGCTGTGTGATTAGACCAAAAAAGGACAATGGTTTTCCTGATGATTTAGGTCAAAGTTACTTCAGGAATGCAAAAGAAAAACGATTCTGTCTGAAACTATATAAATGAAGGTTTGCATTGTGACACTGCGGCTCCTGC	200	279
A00202:1331:HH2V7DSX7:1:1101:18177:2221	CTACGTTTCATTCGT	ACTGGCCGCTTGACGATGCAAGTTACATCTTACATGTATTGATTGATGTTGCATATCTACCTAAAATGTATCAAACAAAGCTGTACCCCAACCACCTTGAGCACATGTTGTTAGGACATCCTGAGACTGTGTCACTTGGCAAAATGAACTCTCTAAATTGATTGAGACCTGTCTCAGATACTTTTCACTGCGGCTCCTGC	200	279
A00202:1331:HH2V7DSX7:1:1101:18557:2221	TAACACGCGGCATAA	ACTGGCCGCTTGACGTAGACCTGTGTTTTTAAGTTTTTGCTTCAGCAAGGAGGTGAGCAGAACTTTCAGAGGAGGTTAAGGGCTTGGCAGATTTTTCTGGTGACACACCCGGACAGAATTGGCCTTGATCTTGGTTTTCCCAGCCTCCAGAGCTGGGAGCAATACATTTCTGTTGTTGATGAATTCACTGCGGCTCCTGC	200	279
A00202:1331:HH2V7DSX7:1:1101:18918:2221	ACCATTTTATATCGG	ACTGGCCGCTTGACGGGGAAGTCAGGGACCAGCCTCTGACTGCGGGACAGAACCACAACACAGGGTGTTGCTGGGGAGGCCCGACCTGGCTCGGGTTGGTTGCTTTCTCCTTTACAGGCTAAAGATCTGCTGCCCGCTGGCTCCTGCGGCCCTCCGTGGAGTGGGGGAGGTCGCCCTCCCTCCTGCACTGCGGCTCCTGC	200	279
A00202:1331:HH2V7DSX7:1:1101:20853:2221	GGTCTAAACTCGATT	ACTGGCCGCTTGACGAGCCTGTGACTGACTAGGCAAGGAGCGGAGAGGCAACTGTGTGAGGATTTTCAGAGCCAAATTTTTAAGCCATGTTTTGGGTTATATTTCCCCCAACACTCATTTGTGCACTTGGTGGTGTCAATCTTTAGATGCCATTTATGTCTCTTAAGACATTATGAGGCCTCAAGCACTGCGGCTCCTGC	200	279
A00202:1331:HH2V7DSX7:1:1101:21124:2221	CGCGTTGCCACCTGT	ACTGGCCGCTTGACGGGCCTAGGTAGGCACCGGAGACATGAGCAGACCGAAACGGGGACGCAAGACCCTCAGTGCCCAGAAAGTGGGGGTCTGAGAGAGGGAGCTCAGTGGGCAGGGCCGGGGGGGTGAGAAGGACTGTCTCAGAGGCAGCCACCCCAGCTGGGCCTTGGGGCTCTGAACCCTCACACTGCGGCTCCTGC	200	279
A00202:1331:HH2V7DSX7:1:1101:22788:2221	TCTGTCACAACGGAG	ACTGGCCGCTTGACGCTGAGGTCTCGGATGTCTCGGGCCTGGGGTCAGCTTGAAGAGATTCATAGGCGGGTCTCGAAGCCCATGCTGCTGGGAGGGCCGAGCTGCCGACGTGTACGGGTACAGCTCCCTGGTTCACACAAGACTTGGGGTTCCCTCCACCGTGGAATCCGTCTTGCTTTCACGGGCACTGCGGCTCCTGC	200	279
A00202:1331:HH2V7DSX7:1:1101:24198:2221	ATAGTTAGAGCGATT	ACTGGCCGCTTGACGTGTGGAGGACTTGCTCAGAAAGAAGGTGCAAAAAGAGGAATTGCCAAGTCTGAGCATGGGGTCTGCCAGCTTCTCTCTAGCTCTCAGTTTCCCTGTATGGGATTGCAAGGATGGGAGGAAAAGTGTCACACCTCCTCCAAATCCTGGCTGCCCTGGAGTCCAGACATCGCCACTGCGGCTCCTGC	200	279
A00202:1331:HH2V7DSX7:1:1101:25807:2221	TAGACGAGTCGACAG	ACTGGCCGCTTGACGACAAGGTGAAACCCCATCTCTACTAAAAATACAAGAATTAGCTGGGCGTGGTGATGGGCACCTATAGCCCCAGCTACTCGGGAGACTGAAGCAGGAGAATGGCGTGAACCTGGGAGGCGGAGCTTGCAGTGAGCTGAGATTGCACCACTGCACTCCAGCCTGGGCGACAGCACTGCGGCTCCTGC	200	278
A00202:1331:HH2V7DSX7:1:1101:26512:2221	CGGGGAACTTATAGG	ACTGGCCGCTTGACGGTTCAAGGGCAGGATCCGTGTCGGATTCATCAACTAGTGCAGCGCCTAGTGCAGAGCAGGGGGCTCAAGAAATACGTGTCGACCTCATGATTGCTAAGATTTCCCTGTAACAGGCGGTTTTTTTTTCTTGTCTCTCTCATCCCTCCTGCCCTGGGTGCAGACCGCGAACACACTGCGGCTCCTGC	200	279
A00202:1331:HH2V7DSX7:1:1101:29677:2221	ACAGAGATAAGTAGT	ACTGGCCGCTTGACGAAAAATAATTTTCAACACTCTTCTAAATGTGGAACAGTCTTGGAACAGCCTAAGATCAGTAGGAAAAAAGCGGCCTCTCCGCTCGCTCAGCCCCCATCCCTGCGGCGCCCAGAGCACCAGCCCTTTCTCGAGTCCCCACACAACCTCGAGGCCGGGCTCCGGGCATCCAGCACTGCGGCTCCTGC	200	279
A00202:1331:HH2V7DSX7:1:1101:30544:2221	GTAACTAGCCATCTA	AATGGCCGCTTGACGGGATGGTCCCAGTTGACACATAGTCTTTTACAAAACCAGTGACTATTCACAGTCTTCAATTTATGGCACATCTCCCGGTGGGGGTGCAGTGCATGAATGGGTCCCACCTTATTCACCAGCTGAAACTCTGAACAAGCCTTGGGGTTTCCTCTCCCAAAGACTGCCAGGCTCACTGCGGCTCCTGC	200	279
A00202:1331:HH2V7DSX7:1:1101:31539:2221	AAGGTGGGGACCTAA	ACTGGCCGCTTGACGTTTTTGTGTTTTTAGTAGAGACGGGGTTTAACCGTTTTATCCACGATGTTCTCGGATTTCCTGAACATGTGATCCGCCCCTCTAGGCCTCCCAAATTTCTGGGATTACAGGCGTGAGCCACCACGCCCGGCCTTTATTGAGCACTTCTAATGTGCCAGACTTCTGCTGGTCACTGCGGCTCCTGC	200	279
A00202:1331:HH2V7DSX7:1:1101:32045:2221	TTTGGGGTGACACGT	ACTGGCCGCTTGACGTCTCACACCCAGCTTTTCTAAAACAACACTCAGCACCAGTTTCTGTTCTCCCTTCCCTCATTGGGTTTTATTGCCTCATTCTTGTAGATTAAGAAGCTAGATACCTTGGCGTGAGTTGTTTCTCCTTTCACCTTGGAAGCTTTAGGAATACCTAGCATCCGGCTCTCCTGCACTGCGGCTCCTGC	200	279
A00202:1331:HH2V7DSX7:1:1101:7518:2237	ACGGGGCCACTTCTC	ACTGGCCGCTTGACGATGGTAGAACTGTGCTTTGTATCTTGTACACACTACCACCAAATGACCCTATTCTGCTTCTACCTTCTTCCTTCCGCAAAACCAGATACACAGCAGGCCCCATTATGGTTTTAGGGTATATAAGATGGTTTCTCATATATTACATTTCTGTAGAGGAGTGAGCATTGTTACACTGCGGCTCCTGC	200	279
A00202:1331:HH2V7DSX7:1:1101:9489:2237	GGCAAGTTTGGACTG	ACTGGCCGCTTGACGCAGGGTGTGGTAGAAGGTGGCGCAGCAGGTGCAGGCAGTAGGGAGGTGGTCCGTGATGGAATATCGATGCCCGCGGCCCCTCCCCTGCCTCCCCGGCAGTCCTAATCTTACAGCTACAGTCCTGCCCGCAGGGGCTTCTCTGTGATCCAGCTACAGTCCTGCCTGCGGGGCACTGCGGCTCCTGC	200	279
A00202:1331:HH2V7DSX7:1:1101:9616:2237	GCGGTAACCAAAAGC	ACTGGCCGCTTGACGCACCAGGGAGGGACACACAGTCACAGAGCACATTCTGTCTTCCTCAGTTTCCCCCGCAACAAGACGAGCCCCTGCCACATGTGGCGCTGTCCTGGAAGTGTTGTTCCTCTTCCCAAGGAATGCCCTGAGGAAGAGCCCACTTAGGCCCCTCTGCCTCCCAACGAGAAGCACACTGCGGCTCCTGC	200	279
A00202:1331:HH2V7DSX7:1:1101:9869:2237	GAGCAACTATGCCCG	ACTGGCCGCTTGACGTGAACCTCTGATACACATTGTGAAGATTTATTCTCTACTTAGTTGCTAAATAGCAAAAGAGACTACCATATGCTAGGTGCCATATGACTTAAATAGTGCCTGAACAGATGTCTCAACACGAACTGTGGACCGAGGACTGAGGAGATGTACCAGGAGAAACAGACACAGCCCACTGCGGCTCCTGC	200	279
A00202:1331:HH2V7DSX7:1:1101:12274:2237	CGATAGTCAGACCGA	ACTGGCCGCTTGACGTAACAAGCCCAGACAAACACCATCTAATTCCTCCCCAGTAAAATATACTAGGTAATAAAGAGACTAGGTGCATTAGGCCGCCAGGGTGCCAGGAGGGGTCTGGTGCTGCGGCACTCCTCGCCCAGACCACCGATTTGATCACCCCCACCCTTGTTTCCATGGTACCCTGGCACTGCGTCTCCTGC	200	279
A00202:1331:HH2V7DSX7:1:1101:12509:2237	CACGGATGACCCTGC	ACTGGCCGCTTGACGATCCACGGTGGAGTGGCTTTGTTGGGCTCCTTTGGCAGGCGCAGGGGGTGATTTGGGTGTTGAGAATGAATGGTGGAGTTAGGCACCGGAAGTCCATCTAAAATATCACCCCCACAAGATGGCAGGCCAGCAAATCCTAGTCAGGAATTTCTGTCATAGTACCATGGTGACACTGCGGCTCCTGC	200	279
A00202:1331:HH2V7DSX7:1:1101:13322:2237	CCTTCACACGCAGCA	ACTGGCCGCTTGACGGATGGAGAATGCCACACAGCATGTACACAGGCAGGCATCAGCTGTTCAATCACTCCTGCCGACCTGGCCCCTATTTTTACAGCATGAGGTGGGACCACAGAAAATGTCACTATTTAGAAATCCCATCTCCAGCCACATGGTAGCTCATTTTGGGAGGCTGAGGCGGGCAGCACTGCGGCTCCTGC	200	279
A00202:1331:HH2V7DSX7:1:1101:16161:2237	TATTAACGATTGACA	ACTGGCCGCTTGACGTGGCTCCAGAATATTGACAGCAGCATGGATCACACCTGAATGGAGCCTGCAGCCAGAAGCCAAGCCCAGGCAGCCCCAGCTGAGCTCAGCAGAGCAGCCCTGGCCAATCACTGTGTCACTGAAATTTTGTGGGGTTGTTTTGTTTTGTTTTGTTTTGTTTTGTTTTGTTTCACTGCGGCTCCTGC	200	279
A00202:1331:HH2V7DSX7:1:1101:18457:2237	AATTTCTCATGATTT	ACTGGCCGCTTGACGGAACATACAGCTCTTTCTTCCCATCTGGGATTCTGGATGGATCCAGGAAGACAGTGCAAAGGGAGATGAAGTGCACAGCAGAGGTCAATCACTCCAGGCCTAGCAAATAAAGGCTGCTGGCATGTGCTAAGAAAGCCTGCCTACATGGGGCACCAGCATGACACCCCCATCACTGCGGCTCCTGC	200	279
A00202:1331:HH2V7DSX7:1:1101:18945:2237	TCGCAAGCGGTATTA	ACTGGCCGCTTGACGGGAGGATTGCTTGAGCCCAGGAGGTGGTTGCAGTGAGCCATGATTACGCACTGCCCTCCAGCCTGGGCAACAGAGCAAAACCCTTTCTCAGAAAGAAAATCACAGTATACATGGAATACAAAGGTTTTTTGTGTTTGTTTTTAAGAACTAGAGCCTTCGAAGGAGCATGTCACTGCGGCTCCTGC	200	279
A00202:1331:HH2V7DSX7:1:1101:20772:2237	CGCTCTCTAGGATAC	ACTGGCCGCTTGACGTGGGAGGCCGAGGTGAGCAGATCACAAGGTCAGGAGATCGAGACCATCCTGGCCAACATGGTGAAAACCCATCTCTACTAAAATGCAAAAAAATCAGCCAGGTGTGGTGGCATGCACCTGTACTGTAGTCTCAGCTAACTTGGGAGGCTGAGGCAGGGGAATTGCTTGAACACTGCGGCTCCTGC	200	279
A00202:1331:HH2V7DSX7:1:1101:21423:2237	ACTAATCAGGCCTCA	ACTGGCCGCTTGACGATGTTCGGAGTTTCTTCCTTCTGGTGGGTTCGTGGTCTCGCTGGCTTCAGGAGTGAGGCTGCGGACCTTCGAGGTGAGTGTTACAGCTCATAAAGGCAGTGCGGACCCAAAGAGTGAGCAGCAGCAAGACTTAGTGCAAAGAGCTAAAGAACAAACCTTTCAAGGTGTGGCACTGCGGCTCCTGC	200	279
A00202:1331:HH2V7DSX7:1:1101:21549:2237	GAATAGTATGCAAAA	ACTGGCCGCTTGACGGGCTGTCCACTGTTTGAGGGAGACTGATGGGCAAACATCTGCTTAGTTTTTCTATCAATTGTCAATTTACCGGAAAATATACCCGTGTGCCTTGATTATTAAGAAGAACACCTAAAACCGGTCACAGTGGCTCATGCCTGAAATCCCAGCCCTTTGGGAGGCCCAGGCAGCACTGCGGCTCCTGC	200	279
A00202:1331:HH2V7DSX7:1:1101:25870:2237	CATCTGTTAGGCATT	ACTGGCCGCTTGACGCCTGCTCCCCCTGAGGACCCACCAGTGCCAGGATGGACACGAACTGGACCCCCCGCCTGATAAGGGGGGCAGGGCACCTTGAGGGGCAACTGAGAGCAGCTGGGGCCAGCAGGTCCTAAGGTCGGGGCCAGCAGGTCCTGAGGTCAAGCCCAGCTCTGTCCCGTGCCCCACACTGCGGCTCCTGC	200	279
A00202:1331:HH2V7DSX7:1:1101:27136:2237	AAAGTGAGCTAACAG	ACTGGCCGCTTGACGTCGGCTCACTGCAACCTCCACCTCCCAGGCTCAAGTGAATCTCCTGCCTCAGCCTCCCGAATAGCTGGGATTACATGCACACACAACCACACCTGGCTAATTTTTGTATTTTTAGTAGAGACGGGGTTTCACTATGTTGGCCAGGCTAGTCTCAAATGCCTGACCTGAAACACTGCGGCTCCTGC	200	279
A00202:1331:HH2V7DSX7:1:1101:27281:2237	GTCACATCTATCCCA	ACTGGCCGCTTGACGCTCCCATCGATGCAGTAGAGAAATATGACCCCAAGACTCAGGAGTGGAGCTTTTTGCCAAGCATCACTTGTAAGAGATGTTATGTGGCCTCAGTGTCCCTACATGACCAGATCTACGTCATTGGTGGCTGTGATGGTCGTTCCAGCCTTAGTTCAGTGGAATGTCTAGACCACTGCGGCTCCTGC	200	279
A00202:1331:HH2V7DSX7:1:1101:30409:2237	CGACAGGTACCGGGG	ACTGGCCGCTTGACGTGCCACACTTTTAAACCATCAGATCTTGTGAGAACTCACTCACTATCACCAGAACATCATGGGGGGAACCGCCGCCATGATCCAATCACCACCCACCAGGTCCCTCCCTAGCACATGGGGATTACAACTCGAGATGAGATTTGGGTGGGAACATACAGCCAAACCATATCCACTGCGGCTCCTGC	200	279
A00202:1331:HH2V7DSX7:1:1101:30825:2237	ACGCATTGATTCATG	ACTGGCCGCTTGACGGTCAACCTGGCAGCTGATAAAAGCTGAAGCATATTGTAACAAAAATAAACAAGTTCAGGACAAGGGACTATAAACAATAGTAAAATCTTATGTTGAAATTAGAGAGCCTTTGGTTTTAGTGAACATGTTAGAACAGGAAAAGTGAATGTTCTGGAGTTCAGCCAAACAGCCACTGCGGCTCCTGC	200	279
A00202:1331:HH2V7DSX7:1:1101:31494:2237	TCTAGCGCTGTAATG	ACTGGCCGCTTGACGACAGGCGCATGCCACCACGCCTGGCTAATTTTCGTATTTTTAGTAGAGATGGGGTTTCACCATGTTGGCCAGGCTGGTCTTGAACTCCTGACCTCCAGTGATCAACCTGCCTCAGCCTCCCAAAGTGCTGGGATTACAGGCATGAGCCACTGTGCCTGGCCCAGTTTTTCCACTGCGGCTCCTGC	200	279
A00202:1331:HH2V7DSX7:1:1101:1380:2253	CGAGTTCAGATGTAG	ACTGGCCGCTTGACGGAAATGAGGCCAGGCTTTTACCTCCCTGTCAGTTGGTCATTGGCTGCTGAGTGCAATGTGGGGGAAGGCGAGGAAGCAGCTGGGAAGAAAGTTGGGGAGTTAAATAGGGAGGGGAAGGGCCATGACTCAGAAAAGGTGGCTTCCATTTGGTCAAAGGCAAATTCTCCCAACACTGCGGCTCCTGC	200	279
A00202:1331:HH2V7DSX7:1:1101:1796:2253	AATGCAAACTCAGAA	ACTGGCCGCTTGACTTGTGGTGAGGGAAAGAGAAATTATGTTCTGAGGACTTATTATAATCTTTCTATTCAAAATTATTTTGAATTTTGTACATTCTGTATTTAGGTTATTCTGAAGGTGTGGCTTGCATATAAATTCACTTTTTGTCCTTTGTTTGGATCCATGAAGAGGCAGGTGGCTATGCTCACTGCGGCTCCTGC	200	279
A00202:1331:HH2V7DSX7:1:1101:2519:2253	ATGTCATGTCACGGA	ACTGGCCGCTTGACGTGGTGGCAGCACAGGGGCAGTCTGGTCTGTGTGAGGGCCCCTCAGACACTTCTCCCCTGCCTGGGCATCCAGGTGGGCAGGGGGTGGAGTCCTCTGAGGCCGGCCTCCTCTTGGCCGGCACACCCAGCCCCCCCATCCCATGGCATCCGCCGGAAAGCGTCCCTAACCAGCACTGCGGCTCCTGC	200	279
A00202:1331:HH2V7DSX7:1:1101:3983:2253	TGGGTGGTGTTGGAG	ACTGGCCGCTTGACGATGCCTAAAAGTTCAGGAGGTAGAGAGAGAAAAGGGCATCTTAGAAAGATCCTTCTGGTAGGAGAGGGCAAAGGATGGGTTTTCACAACCCCTTTCTGGAAACAGGCACTTTATAAATCAATACAGCTAAGGCTCCCCATAAATGCACCCAAACCTTCCAGAATTCCACGCACTGCGGCTCCTGC	200	279
A00202:1331:HH2V7DSX7:1:1101:5575:2253	ACTTACTCTAAACAA	ACTGGCCGCTTGACGAGGTTTAATGGACTCACAATTCCACATGACTGGGGAGACCCCACAATCATGGCAGAAGGTGAAAGGCATGTCTCACACGGAGACAGACAAGAGAAGAAAATGAGAGCCAAGTGCAAGGGGTTTCCCCTTATAAAACCATCAGATCCCATGAGACTTTTTTATTACCATGACACTGCGGCTCCTGC	200	279
A00202:1331:HH2V7DSX7:1:1101:8721:2253	CCGGGTTAACGCGTT	ACTGGCCGCTTGACGGGGTCTGCTCAAACTAAGACAAAAGACCCCAGACATGTGCTCCCCTTTCATAGTGTTTTGCTGTTGCTGAGAAGTAGTTTCCTAGCCAGAGACTATGGTTCCCATCCTCTTTACAATTGGTGGGGTCATGGGACTGAGTTATGGCCAATAGAATATAGGTAGAAGTGATGCACTGCGGCTCCTGC	200	279
A00202:1331:HH2V7DSX7:1:1101:9100:2253	AATCTGGCGGTCTAA	ACTGGCCGCTTGACGCATGATAAAAATGTCAACTTACAAAGATGATTTCAGAACCATCAGTGTGTATGCACTAAAAAACAGCTGCAAAACGTGAAGCAACAAGTGACAGAAGTGAAAGAAATACACAAATTTAGACTGAGCAAAGAGGATTATTAGGGTAGTCAAAGTACTCTGTATGTTACCATCACTGCGGCTCCTGC	200	279
A00202:1331:HH2V7DSX7:1:1101:9299:2253	CAAGATGTAGCTTTG	ACTGGCCGCTTGACGACACTAGAGATCTGTGTCTGTGATTATCTCCCAGGACCAGCGTGAAGCCCCAGAGGTCCTGGATAAGATCAGGACAGGATGGGCGTTGGCCAAGGTCACCTAAAGCAGTGTTCCCAGAAGGAGATCTGTATCCCATTAAAAAAAGGATCTGGGCCGGGCGCGGTGGCTCACACTGCGGCTCCTGC	200	279
A00202:1331:HH2V7DSX7:1:1101:9968:2253	ATTTAGCGAGGAACT	ACTGGCCGCTTGACGCTACCAACAAAAGTTGAGATAGAAAGAATAATGTCATTTACAATAGCATCAAAAAATACTCAGTACTCAGGGATATGTCCGGGCGTGATGGCTCACGCCTGTAATCCCAGCACTTTCAGAGGCTGAGGTGGGCAGATCATGAGGTCAGGAGATCAAGACCATCCTGGCTACACTGCGGCTCCTGC	200	279
A00202:1331:HH2V7DSX7:1:1101:11867:2253	AAAAGGGCACGAAGA	ACTGGCCGCTTGACGATGACTTATGCAGAGTGCAATGAAAACTGAAAACTGCCCCTAGGATGCCTGGGTTTGGCCCAGGTCTCCCTGTGTGACCCTGGGAAAGTCCCTTCTCTCTGGGCCCATGTTTCTTTTTCTTTTTCTTTTCTTTCTTTTTTTTTTTTTTTGAGATGGAGTCTCGCTCTTGTTCACTGCGGCTCCTGC	201	280
A00202:1331:HH2V7DSX7:1:1101:13494:2253	TGGCGTGGAGACTAA	ACTGGCCGCTTGACGGTTCAGTTATGTGAATGGTAGTGGTGCCTATGCCAAGGACCTGGCTATGGTGGCTTCAGACATGATGGTTCTCCTGAAGACCTTTTTCAGTTGCCACAAAGAATTCCAGGTAAGCAAAGACTCAGGAACAGCTAAGTAAAGGGCTGGCAATATCAACTCTACATCCATCACACTGCGGCTCCTGC	200	279
A00202:1331:HH2V7DSX7:1:1101:13946:2253	CGCCTAGGACTCACC	ACTGGCCGCTTGACGTGACTTTGTTTCTGCACAGTTGTAACTGCTCTTGGGGATGTCAGTGAGGCTGGGAGCAGGGAGCCACGGGATGCTGAGAGAGGAAGCCCGAGAGGACACCCCACCCTCCAGCGTGGCCTTTGATCCAGACTTAGGGACGAGGCTGTCACTGGTGGGCACCCTCTGTTCCTCACTGCGGCTCCTGC	200	279
A00202:1331:HH2V7DSX7:1:1101:14507:2253	GTACAGGTACACCCC	ACTGGCCGCTTGACGTCTGCTGTTTAACGGATTAGGAAACCGAGGCTCACCAAGGGTCCTGCATGGAGGAGGGGGCTGGGCTGGGTTAGGATTTGAGGCCAGAGCCCGGCTCTCAGTCGAGCCCAGAGGATGTGGACTCTGGGCGCCCAGGCTGCCAAAATTGCCCGTCAGTGTGTCCCCCATGCCACTGCGGCTCCTGC	200	279
A00202:1331:HH2V7DSX7:1:1101:15808:2253	GTTACCTTCTGTACA	ACTGGCCGCTTGACGCCCATGCCCTCCCTACACTGCCTTTGCTGTGAGAAACCCAGGTTGCTTCTGGAAGAAGTCCTTTTGGTCTCAAGGCTTCTACCCCCCTGGGAGTGCCCCAAGCGCCATGAGAACATCGGCAGGAGAGGATGAGATGTGTTCTGTGTGGCCCCACAGGTCACATCTAGGACCACTGCGGCTCCTGC	200	279
A00202:1331:HH2V7DSX7:1:1101:17689:2253	TGCCCACAGTGTGAC	ACTGGCCGCTTGACGCATCCCTTTGGCCAAAGCAATTGGCCAGGAATGGGCAAGTGGGCCCACAAAGCCAATCACGAGCCTTCTCTGGGATTTTTTTCCACCTGGAGCTGGTGAGGATGCTGATTCTCCTCCCTGCCATTGTTGGTTCAGAGCTGCCTGCAGGCATGGCTTTGACTTTGTGGGGACACTGCGGCTCCTG	199	278
A00202:1331:HH2V7DSX7:1:1101:20112:2253	TACACACTCAAGCCG	ACTGGCCGCTTGACGGGGTTTTGCCATGTTGGCCAGGCTGGTCTTCAATTCCTGTCTTGGCCTCCCAAGTAGCTGGGATTACTGGCATGCACCACCACAGCTGGCTAATTTTGTATTTTTAGTAGAGATGGGGTTTCACCATATTGACCAGGCTGGACTTGAGCTCCTGACCTCCAGTGATCCACCACTGCGGCTCCTGC	200	279
A00202:1331:HH2V7DSX7:1:1101:22354:2253	TCAGCGCGTTTATGC	ACTGGCCGCTTGACGTGGCCAACATTCTGCTTTTATGAGAACAGTTTGCTGTTTGCTCATATAGCCTCCAGTGGTATACTAGATCACGACCCTCACTCTTTCGGCCTGCAACATCTCTCCCTTTTTGTTTTGAATTAATTGAGAAAGGCAATTGCAGGCTGTGCAGCCCTTAATTGCCAGTTGGTCACTGCGGCTCCTGC	200	279
A00202:1331:HH2V7DSX7:1:1101:22788:2253	GGACGTTGCACACGC	ACTGGCCGCTTGACGGACTAGCTGGGCCACAGGGACACACCTAGATGCCCAGTTGGGGTTGAGCTCCAGTGGGGAGGGGCAGCCTCTGGACAGGGGGACAGGGGGTGGCATGTAGACACAGTGAGGTGACCACTTGGCAGAGGGGCTTCTGGAGGGAGGTGGGGTGAGGCCCACCCAGCCACTAGCACTGCGGCTCCTGC	200	279
A00202:1331:HH2V7DSX7:1:1101:24849:2253	GTAGCCCCTAGCGTG	ACTGGCCGCTTGACGTAGTGGCCCGGGGTGTGTCTGCAGAGTCACAGAGCACCCGCTCTGCCAGCTTCGTCCATGGAGCTGCAAGCCTCTCGGTCCTAACTGGCAGAATCAGGAGGGGATGCTGCCCTGAGGGTCCTGGGTTTGGGGGCTCCAGAGGATGCTCCAGCTTGAGGGGGTCACGTGTTCACTGCGGCTCCTGC	200	279
A00202:1331:HH2V7DSX7:1:1101:24903:2253	AGAAACGCGGTAACG	ACTGGCCGCTTGACGCACAGGCTCCTCCTCAGGACTCCTGCATTTTCCCCTGGCCCTGGCTTCCACAGAGCTTCCCGCATTGCCCCAGGCCCCCGACCGTATCCTGTTTCTGGTGGAAATGGCAGCGGGACTCCTGCAGAACTTGGCAGTGGCCCCAGTGAACTCAGACAAACGAGACTGTAAGACACTGCGGCTCCTGC	200	279
A00202:1331:HH2V7DSX7:1:1101:25174:2253	CGCTATTGGGCCGCC	ACTGGCCGCTTGACGGGCAGTCCACAGCTCTTTGCTTTTAAAAATGCCACCAAGACCCTGGCTGGGTTGCCAGAGGCAGACACCCCCCCGGCCTTAAGTGCTTAAGGATGTTTCCCGAAGGGAGTCTGTTTTCCCTTGGACAAAGGCAGCCCATCTGATTGCCCAGGCACGGGGAGTACATGCTCACTGCGGCTCCTGC	199	278
A00202:1331:HH2V7DSX7:1:1101:28483:2253	TGATCCGGAAATATG	ACTGGCCGCTTGACGAAAGAGTGGTCAGAGAGGTAGGAGGAAAGTCAGGAGGGAATGGTGACTGAGAACCAGCAGAAGAGGATTTCAGGAAAGAACCCCAGTCCTAGAGTCAGGCAGGTGTGGGATCTGGTCCTGGCTTTACTGCTTTCTAGTTTGTGACCTTGGGCAAGTCCCTTAACCTCTCACACTGCGGCTCCTGC	200	279
A00202:1331:HH2V7DSX7:1:1101:30472:2253	CGCAAACACTCATAT	ACTGGCCGCTTGACGATACCTGCTAGCTACAGTAATGCTCTAAGTCCTCACTGCCATTAGGAATTGTACACTGGGACCCAACATCCTCTGGGGTGGACCCGGTGGCCTGTGCTGTCCTAAAGTACACACAGGTAGTGCCCATTAAGGGTTTGCTTTCCCCTGTTCCTCATTCTCAACTTTGGCATCACTGCGGCTCCTGC	200	278
A00202:1331:HH2V7DSX7:1:1101:30707:2253	CTAGATATGACCTTT	ACTGGCCGCTTGACGAGACAGATATTCTGTCAGGGCTCCTTTGGAAATACTGCTGGGCTTAAGTGAGACTGATGTCATCCCCACTCCCTGTGGTGACGAATGGCATGCGAATTGTGGGTCCTTGAGAGTTTGGGGGATAAAAATAAGGATTTTCTTTGTTTCTCAAAGGAACGAAGAAAAGTGAACACTGCGGCTCCTGC	200	279
A00202:1331:HH2V7DSX7:1:1101:31340:2253	ATAACGGGGTCGCAG	ACTGGCCGCTTGACGGAAAATTCTCGTTTTAAATTTTTTATTTTTAATATTTGTGGATACATGGTAGGTATACATATTTATGGGGTACATGAGATATTTAGATACAGGCATACAATGAATAATAATAACATCAGGGTAAATGTGGTATCTGTCACATCAAGTGTTTATCCTTTGTGTTACTGAAACACTGCGGCTCCTGC	200	279
A00202:1331:HH2V7DSX7:1:1101:31991:2253	AAGGGTGCCACTTTT	ACTGGCCGCTTGACGACAGGCCAAAGCCTGGCCTGTGGGCAGCCCTTCTCCCCAGCCACCTGCAGGGCCCCCACAGTGGGCCTGGGCTCCACATGGAGAAGCGAAGGAGTGGGAGGGAACCCTGCGGGGCAGCGGGCGGTCTCCTACCCAAGCCGGCCGTGTACCCATCACACTGCATTCGAGGACACTGCGGCTCCTGC	200	279
A00202:1331:HH2V7DSX7:1:1101:32786:2253	GAGACGGTGTAGCAC	ACTGGCCGCTTGACGAACATAATGAGACTCCATCTCTACAAATTTTTTTTTTTTTGATACGGAGTCTCACTCTGTTGCCCAGGCTGGAGTGCAGTGGCGTGATCTCGGCTCACCGCAAGCTTCACCCCCGGGGTTCATGCCATTCTCCTGCCTCAGCCTCCCAAGTAGCTGGGACTACAGGCACCACTGCGGCTTCTGC	199	278
A00202:1331:HH2V7DSX7:1:1101:1823:2268	AGGGTTCCTTACTAG	ACTGGCCGCTTGACGGTGGCCTCAGCTGGTGGGTGGCTGGTCCAGCCACCAAGGTTTTCCTGACTGCGAGGCCCCTAGAGGTGCCCAGCTAAGGGGCTGCGGAGGGCAGAGCCTTCCCGAGCCCCCTGCCCACTGCCCTCTTGGGCCCTGCCAGGTAAGGGGCAGCCCAGAGATGGACCCAGAGTCACTGCGGCTCCTGC	200	279
A00202:1331:HH2V7DSX7:1:1101:2383:2268	ATCGTACGAGGGGAC	ACTGGCCGCTTGACGGAAGTATTGTCAAGACACTTCTGTGGCAAATGGTGTAAACCTACCTTGAGCTTGCTTGAGGAAAATAGGAGCAGTATTGAAGAATCTCGGATACCTCCCAGAAATAAAGGGATTGTTACAACCAAATTTGGGGAAGAAAATCAAAACAACTCTTGTTTCTCAGGGATTGGCACTGCGGCTCCTGC	200	279
A00202:1331:HH2V7DSX7:1:1101:2654:2268	AACAGGCTGTCCCAC	ACTGGCCGCTTGACGGCTCTTAATATTTTGAAATATGTCCCATCAATACCTAGTTTATTGAGAGTTTTTAGCATGAAGGGCTGTTGAATTTTCTCAAAGGCCTTTTCTGCATCTATTGAGATGATCATGTGGTTTTTGTCTTTGCTTATGTTTATATGCTGGATTACGCTTATTGATTTGCGTATCACTGCGGCTCCTGC	200	279
A00202:1331:HH2V7DSX7:1:1101:2691:2268	CCCAAGTTTTTGACC	ACTGGCCGCTTGACGATCTGCCACTGACTGTTTACCAGGCAGCTTAGATGTCCTCTACACGTCTCTCTTAGCTCTTTGGAACATTTTCTTGCAACAGCAACAGGAAAGCTCACCTGCATGGCAAGGTCCCAGTGCCTGGAGTCCCACCATTGCCACCTGGCACAGCTGCACAACACGCCCTGTGCCACTGCGGCTCCTGC	200	279
A00202:1331:HH2V7DSX7:1:1101:5421:2268	GAATGCCATACCGGG	ACTGGCCGCTTGACGGAGGTCAGGAGTTTGAGACCAGCCTGACCAACGTGGAGAAACCCCGTCTCTACTAAAAATACAAAATTGGCCAGGCGTGGTGGCGCGTGCCTGTAATCCCAGCAACTCAGGAAGCTGAGGCAGGAGAATCGCTTGAACCCAGAGGCGGATGTTGCAGTGAGCCGAGATCGCACTGCGGCTCCTGC	200	279
A00202:1331:HH2V7DSX7:1:1101:5565:2268	CTGGGTTCATCCATG	ACTGGCCGCTTGACGGCTTATGCCTGTAATCTCAGCACTTTGGCAGGCCGAGGCGGGAGGACTGCTTGAGCTCAGGAGTTTGAGACCAGCCTGAGCAACATCATGAGACTTCATCTCTACAAAAAATGGAAAAATAAGCTGGGTGTGGTGGTGCATGCCAATAGTCCCAGCTACTTGGGAGGCTGCACTGCGGCTCCTGC	200	279
A00202:1331:HH2V7DSX7:1:1101:5728:2268	CCACGTCACAGCACT	ACTGGCCGCTTGACGTTCGAAGCCCAGCCTTCACATTGAGATTATCTGAGAAACTTGCAAAAAGGATACCAATGGTCAGGGAGTACCTCAGACCAACTCAATCAGATTTCTGGTGGTTGGCATGGGGATTGGGATTGTATGGAAATGTTCTCCAGGTGACTTTAATAGCAGCTGGCCAAGGTGAGCACTGCGGCTCCTGC	200	279
A00202:1331:HH2V7DSX7:1:1101:5855:2268	AGCCTTCGCCGCGTT	ACTGGCCGCTTGACGACGCTACCACACCTGGCTAATTTTTGTATTTTTAGTAGAGATGGGTTTTCATCATGTTGGTCAGGCTGGTCTTGAACTTCTGACTTTGTGATCCGCCAGCCTTGGCCTCCCAAAGTACTGGGATTACAGGCATGAGCCACCAGAGCTTGGCCTAAAAGATACATTCTTTTCACTGCGGCTCCTGC	200	278
A00202:1331:HH2V7DSX7:1:1101:7808:2268	ATAGACGTGCCGGCG	ACTGGCCGCTTGACGTGTTTTTGTTTTTGAGACGGGGTTTTGCTCGTTTCCCAGGCTGGAGTGCCATGATGTGGTCTCGGCTCACCGCAACCTCTGCCTACCAGGTTCAAGCGATTCTCCTGCCTCAGCCTCCTGAGTAGATGGGATTACAGGCGTCTACCACCAAGCCTGGCTAATTTTTTGTACACTGCGGCTCCTGC	200	278
A00202:1331:HH2V7DSX7:1:1101:9146:2268	TGTGCCAAGTAATAA	ACTGGCCGCTTGACGTGCCTGTCACAGATTCTGTTACATAGGTAATAACTTGGAATTGAGGAGAAAGAATTCTAGAGATTGATTCAAGTACTGACTCACATTAATCAACTGTGCACCACTGGACAGGTGGTTTAACCCTTTTGTTCCTGTTACTTGTCTGGAAGATCAGGATAATTGTAATCATACACTGCGGCTCCTGC	200	279
A00202:1331:HH2V7DSX7:1:1101:9489:2268	GCCTGGTGCCAGCAA	ACTGGCCGCTTGACGTTTTTTTTTTAGGTGGAACCTTTCTTTCATTCCCCCGCTGGAGTGCAGTGGTTCGGTCTTGGTCACAGCAGCCTGTTCTCCATGTTTAAAGCCATTATACAGCCAAACCCTCCCAAGTAGCTGGGATTACAGGTGTGTACCACCACACCTAGCTAATTTTTATATTTTTACACTGCGGCTCCTGC	200	279
A00202:1331:HH2V7DSX7:1:1101:9796:2268	GCGCAAGCTTACATG	ACTGGCCGCTTGACGCCGGGCTGAATGCTGCTGCCTCAGCCTCCTGCATAGCCAGGACTACAGATGTGTGCCACCGCAGCTGGCTAATTTTATTTTTTACTTTTGTAGAGATGGAAGTCCTGTCATGTTGCTCAGGATGGTTTCAATCTCCTGGTCTTAAGCAATCCTCCTACCTTGGCCTTCCACACTGCGGCTCCTGC	200	279
A00202:1331:HH2V7DSX7:1:1101:9995:2268	GGCGGGGCCTAAAGT	ACTGGCCGCTTGACGGATTCAGGACTTGGAATTCAGGTGGCTTTAAACGTGGTAGTTAGCTTTAAGCAACATATTTTCACCACAGACTGACCGAGGGTGAATAAAGGAGAGATGTCTGAGGACTGACACTCAGGACTCTCCAACATTTAAATACCAGGAAGAAGAGATGGGTCCAGTAAAGGGGGCACTGCGGCTCCTGC	200	279
A00202:1331:HH2V7DSX7:1:1101:10520:2268	GTCTACCCGTCCGCG	ACTGGCCGCTTGACGCTGCCGGCTATACCATAACGATGCTATACGGACAGGATCATTAACAGTACTGAAAGCCTGTTTCACAGCACAATGCCTGACACTGTGTGTGGAGTAGATGGAACTGAGGAAAGAGCTGACGTCAGCACGTACCCCTCTCAAGAGCAACTGTCAGTATCTCTTCACCTCCACACTGCGGCTCCTGC	200	279
A00202:1331:HH2V7DSX7:1:1101:12780:2268	ATACTACGACCCGGT	ACTGGCCGCTTGACGAATACCTAAAAGTTTCCTAAGAGCACACACTTTAGAGTTGCAGAGCTAAGCACCAGGAGACTAGAGCCCGGGCAGTGACCGGGCTGCCCGTGGAGAGTGGGCGGGGTGGGGAAGCGGAAGTGCTCTGCTCTTCCTTGTGAGCCCACCTGAGTGACTGCTGGTGCCTGCAGCACTGCGGCTCCTGC	200	279
A00202:1331:HH2V7DSX7:1:1101:14660:2268	TGACCCGCTAACCTA	ACTGGCCGCTTGACGTCACACTGCATGGTCCAAATCAATGCCCCTTCCACTGAAAAGCCTTCCCAGGCTTAGCACAGTACATCCTCTTCCAAGACAAAAATAGTCTTTGTAAAATATCTTTAAGCACTCATCACAGATATGTAATAGTTTTTTTGCATTATAAGTTCTATAACAATAAAGATTGTCACTGCGGCTCCTGC	200	279
A00202:1331:HH2V7DSX7:1:1101:15438:2268	ACGCTTGGACGCGGG	ACTGGCCGCTTGACGTTATCAGAGAATCTGCAAAATTTGAGACTAAAAGAATAGAAAAGATAAAGACAAGAAAACAAAGTTCTATTACTCAGTATTCCTCTCAGCTCCTCCACATCTTTTTATATTCAGATAAAGGTGTAATCAACCTATATCTTTAGACAGGGAAAAACCAATCAGCTGGTAAACACTGCGGCTCCTGC	200	279
A00202:1331:HH2V7DSX7:1:1101:18258:2268	GACTATATAATCTTA	ACTGGCCGCTTGACGGGGCCCACCTTTTTCCTGGCGGTTGGCTGGAAGCCTCTCTCTATTTCAAGAAGTTACTCACGTTTCACCATGTGGTCCACCCACATTAGTTGACACCTCGAAAACCACAAGGGGGTCTCTCTATCTGCTAAGATAATGCCTTGTACAACATATTGTAATCATACGAACAACACTGCGGCTCCTGC	200	279
A00202:1331:HH2V7DSX7:1:1101:19723:2268	CTGTCCTGTACAGAG	ACTGGCCGCTTGACGTAAACTGCCATACCCATGCTACTCAGGCCCCAAACAGAACCTCTGCCCTTGGTGCTCCCTTTGTCTGGAAAGCTCTTCCCTACCCTTTCCTCTGGCTCCCGTTTTTTGGCCAGGTCTAGCTGGAATACTGCTTCATCAGAGACGCCATCTCTGACCACACAGCGAAAGTGCACTGCGGCTCCTGC	200	279
A00202:1331:HH2V7DSX7:1:1101:20627:2268	ATCGCCTGAGAAACA	ACTGGCCGCTTGACGTTTTGTATTTTTAGTATAGACGGGGTTTCACCAAGTTGGCCAGACTGGTCTTGAACTCCTGACCTCAGGTGATATGCCTGCCTCTGCTTCTCAAATTGCTGGGATTACAGGAGTCAGCCACTGCAACTGGCCCAAATAGACATTTTTTTTAACTAAATTATTACACTACACACTGCGGCTCCTGC	200	279
A00202:1331:HH2V7DSX7:1:1101:22254:2268	AGTGCACCTACGCGA	ACTGGCCGCTTGACGATCTTATAATATTTTAAGAAATTGTACCAATTTTTTCTGGTACACATTCAAAACCAAACAGGCTTATATACACCCCACATGCTGCGGGTTGGACACACTTTGCTTAGAGCTTTTTGGCTAAAAACATACACACACATTTTTAAAAGATTGATTTTATGGTACCATTTTACACTGCGGCTCCTGC	199	278
A00202:1331:HH2V7DSX7:1:1101:23990:2268	CTGCGAGAGTATCCG	ACTGGCCGCTTGACGCCATCCCAGGCCTCGGGCACGAGGGTGGTTGTACTATCCTGGTTATGGTAGCTCCACTCGAGCAAGCTTTATTTTAACATATAAGCTATTCGTTTAGTGGAGGCTTCATTAAACTACTCCCCTCCACCCACCACCTCGGGAAGTTGTGGTCAAAACCCACCAGACCGACTGCACTGCGGCTCCTGC	201	280
A00202:1331:HH2V7DSX7:1:1101:25617:2268	CAACCGGTGACAAGT	ACTGGCCGCTTGACGTGGCCATTTTTATGACATGTATTCTTCTATGAGCATGGAACATTTTTCGATTTATTTGTGTTGTCTCTGATTTCTTTCAGCAATATTTCATAGTTCTTTTTTTTTTTTGTTTTTAGATGGAGTCTTGCTCTGTCGCCCAGCCTGTAGTGCAGTGGTGCAATTTCGGCTCACACTGCGGCTCCTGC	200	279
A00202:1331:HH2V7DSX7:1:1101:25816:2268	GCGTTAGTACTGACC	ACTGGCCGCTTGACGACACACACACACTCTCCTACATTCTATGTGTGTTTCCGATGACCAGCCCTGTCAAACCAAACCAATCAGCAGTGCAGTTTCTGCCGGGATAGTTGGCCTCTGAGGGGTTAAAGCCATGCAGGGAATCCAAGTCTGAGTTTCAAGTGGGCCGGGCTGAGCTTGCTTTTGTTCACTGCGGCTCCTGC	200	279
A00202:1331:HH2V7DSX7:1:1101:26015:2268	CCTCACTCCGCCGGT	ACTGGCCGCTTGACGATGGTGGCTCATGCCTGTAATTCTTTGGGAGGCCAAGGCTTGAGGTCAGGAGTTTGACACCAGCCAGACCAACATGGTGAAACCGCACCTCTACTAAAAATACAAACATTAGCCAGGCATGGTGGCACACACCTGTAATCCCAGCTACTTGGGAGGCTGAGGCATGAAAACACTGCGGCTCCTGC	200	279
A00202:1331:HH2V7DSX7:1:1101:26756:2268	ATCTAGGCTTGCTAG	ACTGGCCGCTTGACGAAGGACTCTATTTCTGGTGATAGGTGGAGTACAAACAGCCCCTGGCACAAGGTGGGCATTCCAATGGTTAAAACTCTCATAAGTAGTGACTAGGGATATGTGCCACTGAGGAAGAAATCACTGACAGATGAGACAGGGCAAGGGTTTGAGTTGTATTCATTTTCTAAACTCACTGCGGCTCCTGC	200	279
A00202:1331:HH2V7DSX7:1:1101:26829:2268	CATCAGCATACTTAC	ACTGGCCGCTTGACGCTAGTCAAGTGTGGCGTTGCACGGACAGGCGGTGCCGAGTGTTTGGGTGCAGACACAGGCAGCTGCTGCCCTCCACTTCCTGCTCTTGCAAGTCACAGATGATTCCAGTACAATGTGGGAGGTCCTCCTTACAGGGGCACTTGCAACAGGAAGGCAGAGAGTTTCGTCAACACTGCGGCTCCTGC	200	279
A00202:1331:HH2V7DSX7:1:1101:29197:2268	ATAGTTAACTCAAGA	ACTGGCCGCTTGACGACAGGCCCTGGTGTGTGATGTTCCCTGCCCTGTATCCATGTATTCTCATTGTTCAACTCCCACTTATGAGTGAGAACATGCGGTGTTTGGTTTTCTGTTCTTGTGTTAGTTTGCTGAGAATGATGGTTTCCAGCTTCATCCATGTCCCTGCAAAGGACATGAACTCATCCCACTGCGGCTCCTGC	200	279
A00202:1331:HH2V7DSX7:1:1101:29848:2268	TAGTCAACAGGTCCT	ACTGGCCGCTTGACGACAGCCCTCATAAATCAAATGTAGATTCCAGAATTGGACATCATGTTCCTGAAGGTTACTCAATGAAAGGAAAACAACAGCTGCCTTGCTCTGAACACTGTTTTGTTTTTTTTTTTTTTTTTGAGACAGTCTCGCTGCGACACCCAGGCTGGAGTGTAATGGTGTGATCCACTGCGGCTCCTGC	199	278
A00202:1331:HH2V7DSX7:1:1101:30246:2268	CCCATGACTCTTAGC	ACTGGCCGCTTGACGGGGCGCAGTGGCTTACACCTGTAATCCTAGCGCTTTGGGAGGCCAAGGCAGGTGGGCTCCCTGAGCTCAGGAGTTCGAGAGCAGGCTGGGCAACATGGTGAAAACCTGTCTCTACTAAAATACGAAGAATTAGCTGGGCGTGGTGGTGTGTGCCTGTAGTCCTAGCTACTCACTGCGGCTCCTGC	200	279
A00202:1331:HH2V7DSX7:1:1101:32072:2268	GGTATGGTGAGAGAA	ACTGGCCGCTTGACGTTCGAAGCCCAGCCTTCACATTTAGATTATCTGAGAAACTTGCAAAAAGGATACCAAATGTCAGGGAGTACCTCAGACAAACTCGATCAGATTTATGGTGGTTGGCATGGGGATTGGGATTGTATGGAAATGTTCTCCAGGTGACTTTAATAGCAGCTGGCCAAGGTGAGCACTGCGGCTCCTGC	200	279
A00202:1331:HH2V7DSX7:1:1101:2682:2284	AAACGGGACTTTCAC	ACTGGCCGCTTGACGGAGACAGACACCATATGGCCTGCAAGATGAAAATATTTACTCTTTGGCCCTCTAAGAGAAAGTTTGCCAACTGCTAGTTTACATCATTAGCACTCACTGTAATTACTGATGTGGATAATTTTAGATCTACCGTTTTATTATTATTTTGTTGTTCCTCTAGTCCCACTTCTCACTGCGGCTCCTGC	200	279
A00202:1331:HH2V7DSX7:1:1101:2935:2284	CAAAGCATTACGCGT	ACTGGCCGCTTGACGGGACAGCGACATGCAACCTGTCCAGCTTCAGGACCTGTAAATCCTTCCTTGGTGGTTCATGGGTGCTGAATGTTGTAAGAATAGTGTTCTCGGCAGAGTCTGTGTTCATGATGTCCTCAGGACTGCACCCATGCCATGCTTGACCAGCCTAGGCTACGACACCTATTGACCACTGCGGCTCCTGC	200	279
A00202:1331:HH2V7DSX7:1:1101:3206:2284	ACAGCTGAAAGCCAA	ACTGGCCGCTTGACGGAATCACTTGAGCCCAGAAGGTCGAGGCTACAGTGGACTATGATTGCACCACTGTGCTTCAGCCTGGATGACAGACCAAGACTCTGTCTCAAAAAAAAAAAAAAAAAATACTTAGCTTTTTCAGAAGGCATAAAATATACATTGCAGAACATAGAGCCTTATTCAAGGAAGACACTGCGGCTCCTGC	202	281
A00202:1331:HH2V7DSX7:1:1101:3513:2284	ATCCTAGTGTGGGGC	ACTGACCGCTTGACGAATGGAAGATTCTACCAGATAGACCATATTTTTGGACACAAATAGAGTCTCAACAAATTTTTAAAAATTAGAATAGTATCAAACACACAGACCACAAAGAAATAAAACTAGAAATCAACAAAGAGGAACTTTGGGAAGTGTACGAATACATGGAAAGTGAACAACATGCTCACTGCGGCTCCTGC	200	279
A00202:1331:HH2V7DSX7:1:1101:3586:2284	GGTATCAGGGATGGG	ACTGGCCGCTTGACGCCCCCTTCCGTCACTGGGCAAGGCATAGTAAGATCTGACGTGGATCTAATTGGGCTGGCAGAAGCCAATGACTACCTTGAAGACTGAGACAGATCGGGCTCCATCTCATTAGGCCCCAAGGAGCCTATGGTCTCAATTGTAGTAGGGCGCTGAAAAATAGACTTTATGGTCACTGCGGCTCCTGC	200	279
A00202:1331:HH2V7DSX7:1:1101:5412:2284	CATTCACTGTGGACC	ACTGGCCGCTTGACGGCAGTTGCAAGATTTAATAGAGTGAAAACAGAGCTCCCATACAAAGGGAGGGGACCAAAGAGGGTAGCTGTTGCTGGCTCGAATGCCTGGGTTTATATCCCGATCATTGTCCCTCCTGCTGTGCTCTCAGGTGATAGATGATTGGCTATTTCTTTACCTCCTGTTTTTGCCACTGCGGCTCCTGC	200	279
A00202:1331:HH2V7DSX7:1:1101:6081:2284	ATGCCATCGATTAAT	ACTGGCCGCTTGACGCTGGTCCCTACCAAAATACAGCAGACACCAAGGAAAACCTCAGTAAAGAGCCTTTGGCCTCCTTTGTTTCAGAATCCTTTGATATTTCTGTTTGTGGAATAGCCACAGAGCACGTAGAAATTGAGAACAGTGGGGAGGGGCTCAGGGCTGAGGCTGGTTCTGAAACCCTACACTGCGGCTCCTGC	200	279
A00202:1331:HH2V7DSX7:1:1101:7274:2284	ACCTCAGGCGTGTTT	ACTGGCCGCTTGACGTGTGTTAAATGCCTCACACTGGGATCTTACCCATGTTTGTCAGTTGCCTCCCTTGAAAGTATTGAGCTTTTTGAAGATAATATAGCATCATGGTTAAGGTAAGACATTCGTTCTCTCTGCCTGAATTTGAAACGTGGCTGTGCCACTTACCAGCTCTTTGACCTTTGACACACTGCGGCTCCTGC	200	279
A00202:1331:HH2V7DSX7:1:1101:7835:2284	GCGGGACGCTTCAGC	ACTGGCCGCTTGACGAGCCTGCTGGGTGCTGAAAGTGTGCTCTGTCTCAATCTGAGTGGCAATGACACAGGTGTATATGTATGAAAGACACGTACTGACGTGTAGTTGAGTTATGAACTTTATGTATGCTATTCGGCCTTTAAAACAAAACCTTCGTTTCCCACATGAAATGTACAATTTCCAAACACTGCGGCTCCTGC	200	279
A00202:1331:HH2V7DSX7:1:1101:8576:2284	CTCTGGACATGATGC	ACTGGCCGCTTGACGTTTGGTCCGTCCAGATTATATTCTTCCATTTAGTCCCCCCACATCCCTGTGAGATGGGTTTTGTTGTTATTCTCATAATATTAATTGGAATAAATTGAGGTTCTAATAGGTTACATTGCTTGCCCAGGGTCACCCAGCTGGTCAGGGGCAGAGTCTGAACTTGAACCCTACACTGCGGCTCCTGC	200	279
A00202:1331:HH2V7DSX7:1:1101:9607:2284	CTTTCAAATTTTGGT	ACTGGCCGCTTGACGTATAAAATGAAATGCAGTTAAAAAACCCTGTATGCTCAGTGAGAGTATTCAGTGAAGGCTTTTATGATAGGTTTGGCTTTCGTCTCTCTCTGCAATTTTTATATTTAGTGTATTGAAACACACAGTAGTTTTTAGTTGTCTATGTGACAGTCTGGCATCTTATATCAATGCACTGCGGCTCCTGC	200	279
A00202:1331:HH2V7DSX7:1:1101:11505:2284	TTAAAGTATGAGGTC	ACTGGCCGCTTGACGTATAGTTGTATTACAGATGAATTTATGCTTTTAACTTGTACTTTTTCTTTTACCAACTGACAAGATGATAAAATAAGCCTTCTTATCAGAATGGCAAATTTATTATAAATATATCTGGGAAGTGTGCTAGTTGATGATTGTTAACTCAAGGATATATTAATTTTTGTCAGCACTGCGGCTCCTGC	200	279
A00202:1331:HH2V7DSX7:1:1101:12463:2284	TCACCGCACGATCGT	ACTGGCCGCTTGACGCTAGGGGTGAGGGAGTGCGGGGCAATGGGTAGGATATAAAGCGTAAAGGACAAATTGCCGCAGTCTTCTAATTGATGCTTCCAAACTCAGGAAGGGCTTATCCAGTGTAAAATAGCCCCAAGCCCAGCAACCTTCTAGAGGGCTCTGGCTGGGCAGATAGCTTTTGTTTTCACTGCGGCTCCTGC	200	279
A00202:1331:HH2V7DSX7:1:1101:15194:2284	GGATCGACGCCCTTC	ACTGGCCGCTTGACGACAACATATATTATTTTGGGATATCTGTAAATGTTAAGTCAAATTGGTTGATGGTATTCAGATTATCCATATTTTTACTGTTTTCTTTTATTCCTACTTTATTAAGAGGTACGTTGGAACCTCCATCTATGAATGTCAGTTTGCCTATTTGATCTTTCAGCTTTGTCACTCACTGCTGCTCCTGCATAGTACCTAGACGTCCATCGTACGCTTATCCGGACTGATGAGTGAAGGGCGTCGATCCTAATCTCGGTCTGACTATCG	279	279
A00202:1331:HH2V7DSX7:1:1101:15664:2284	TTACCTACCCAAGAG	ACTGGCCGCTTGACGATGAGGTGGAGAATACCAGGAAGGTTTAAAAGTGACTCTATCTGCTAACAATCAGGGACACGCTTCTTGACCTTGTAAACAATGGAACTTCTGGATTCATATCCTTTAGAAGCCTTTGTCCCTTAGAATGTTTTAAACTAGGCTAGACAAAGAGTGCACTGTTTTAGAAACACTGCGGCTCCTGC	200	279
A00202:1331:HH2V7DSX7:1:1101:16152:2284	TAAAGTCACAGTTCT	ACTGGCCGCTTGACGTGGATCCTAACCTTGGCTACAAATGAGAATCACCCGGGGGACCTTTAAACAAACACTGTTGCCACTATCCCACCCACAGTCAATCAAATCAGACTTTGTAGGGGTGGTCCCGGCATCAGTGGTTTTTCAGAAGTTCCTCAACTGATTTAAATGCACAATGGAAGTTGACACACTGCGGCTCCTGC	200	279
A00202:1331:HH2V7DSX7:1:1101:16712:2284	TAGCCATTTAGCGCA	ACTGGCCGCTTGACGAGGGGAACAGTGTAGACAGAGGAGAAAAGAATGCCTAGACTGAGTCCGTGGGACCTTCAGCATCTAGATGTCAGGAGAGCAGGAAATGCTGAGAAGGAGTTGGAGAAGAGGCACCTGTCTTCCCAGGAGACTCAATTCCTTTATTTAACCATGTGTTTTTCAGTTTTATACACTGCGGCTCCTGC	200	279
A00202:1331:HH2V7DSX7:1:1101:17870:2284	GTGCAGATCGACTCA	ACTGGCCGCTTGACGGGGGGCCGTGGTGGGTGATGACTTCAGAGGGGTCATGACTTTGGAACCTGGATCTTGAAAGATGAGTAAGTGTCCCAAGGGGTCCGGGGAGGCATTCCAGGCAATGGGAATTTCATCAGCAAAAGCCTCAATGCTTCCCCGAGATTGGTGACTGGCTGGGTGAGGCTGGACACTGCGGCTCCTGC	200	279
A00202:1331:HH2V7DSX7:1:1101:18340:2284	CCCTCGGTTAGTGGA	ACTGGCCGCTTGACGTTAAGAAGGGGAAACCAAGGACAGAAGCCGCCCCCTAGGACGACGCGCCCGAGCCACCGGGAGGGTCTGAACGGCGGGGGCCTCATGGAGCGCCTTCAGCGCCTCGTGTTTTCTTTCCTTGGGTCCCTGTTAGCGTCGCCGCATGCACAGCGCTCCCTGTCATTTGGTCCCACTGCGGCTCCTGC	200	279
A00202:1331:HH2V7DSX7:1:1101:19895:2284	GACGTGGAGCATTAT	ACTGGCCGCTTGACGTAACTATTTACATAGCATTTACATTCTATTATGTATTATAAGTAATCCAGAGATGATTTAAAGTGTATGGGAGAATGTGTGTAGGTTATATGCAAATACCACACCATTTTATATAAGGGACTTCAGTATTCATGGATTTCGTTATGGTGAGGGGGCTGTGAAACTAATCCCACTGCGGCTCCTGC	200	279
A00202:1331:HH2V7DSX7:1:1101:21377:2284	AGGCTACAGATAGCG	ACTGGCCGCTTGAAGAAGTCATTAATTGATATAATTTATCAGTAATATATGTGCACAATAAATATTAATGATCCTAAAATATTAATATTTTTACAAAATTACCAGCTCAAAAATAAAATATAATAAAAACTATCTGATGAATACACAATATTCACAAGCAAAGCACATTAAAGCCATAAAAACTCCACTGCGGCTCCTGC	200	279
A00202:1331:HH2V7DSX7:1:1101:21775:2284	CGCGATCCTAGCAAC	ACTGGCCGCTTGACGTTTAGTAGAGATAGGGTTTCATCATGTTTGCCAGGCTGGTCTTAAACTCCTGACCACAGCTGATGCACCCCTTTCGGCCTCCCAAAGTGCTGGGATTACAGGCGTTGATCCACCGCACCCGGACCGAATACACTTCTAATGTCTTCAGTGACCATGAAGCAACCCCTCTACACTGCGGCTCCTGC	200	279
A00202:1331:HH2V7DSX7:1:1101:22661:2284	TTCACGGTCCCAAGA	ACTGGCCGCTTGACGACCAGCCTGGCCAACATGGTGAAACCCTGTCTCTACTAAAAATACAAAAATTAGCCTGGTGTGATGGTGGGCGCCTGTAGTCCCGGCTACTTGGGAGGCTGAGGCACAAGAATCGCTTGAACCCAAGAGGAGGTGGAGGTTGCAGTGAGCCAAGATTGCACCCTGCACTCCACTGCGGCTCCTGC	200	279
A00202:1331:HH2V7DSX7:1:1101:23710:2284	CAGACTTGGTGCCGT	ACTGGCCGCTTGACGGTTGGATTTTGACATATGAACTTTGGGGCCACACAATTCAGTCTATAACAGGGAGCAAGTGATTTTTGCACATTGCTGGGCAGGGGAGGTTTATACTAGCCCTGGTATTGGGGAAGTTTTTTCTTTCCACATGGACGAGAACATTGAGATGGAAAAATCAAAACCATGTTCACTGCGGCTCCTGC	200	279
A00202:1331:HH2V7DSX7:1:1101:25572:2284	GGTGCTAGGTACACC	ACTGGCCGCTTGAAGACATGAAGAAACACCAACTGAACTAAAAATACAAAACATTAGCCTGGTGTGGTGGCACACGCCTATAGTACCAGCTACACAGGAGGCTGAGGCAGGAGAATCACTTGAACCCAGGAGGCAGAGGTTGCAGTGAGCCGAGATCACGCCACTGCACTCCAGCCTGGGTGACACACTGCGGCTCCTGC	200	279
A00202:1331:HH2V7DSX7:1:1101:26277:2284	GAATACGGCTACGCA	ACTGGCCGCTTGACGGGCTGGAGTGCAATGGCGCAGTCTCGGCTCACTGCAACCTCCGCCTCCCGGGTTCAAATGATTCTCCTGCCTCAGCCTCCCAAGCAGCTGGGATTACAGGCACCCACCACCATGCCCGGCTAATTTTTGTAGTTTTAGTAGAGACAGGGTTTCACCATGTTGGTCAGTCTCACTGCGGCTCCTGC	200	279
A00202:1331:HH2V7DSX7:1:1101:26295:2284	TACAGGATTTAGTAT	ACTGGCCGCTTGACGCCGCAGAAGGTGGGTGTGAGGTGTTGGTTGGGGGGCAAACTCTTGTACAGTGGCGAGTGTAGGGGAAAGCCAGCGGGCTCCTTGGCCAAGTCACCAAGACAGCAGAAGAGGCAGCAGTAAAGAGCGGCAGCGAAGACCCCGATACCAACCAATGTCATCTGTCGGGGGGCACTGCGGCTCCTGC	199	278
A00202:1331:HH2V7DSX7:1:1101:26946:2284	GAGGGCAACGGCGAG	ACTGGCCGCTTGACGTGTCCAAAGAACAGGAAAGAACCAGCTAGGCTGTGATTGGGGGATAGTGGTTTCAGGCAGAAAGAACAGCTACTGGGTTTCCTAGGGTGTTTGGAGCACAGCCGGTGAGGGGCACATAGCTGGGCCAGGGCATGTAGAGCTTGTTCAGCCTCTGGAAGGCATTGGGATTTCACTGCGGCTCCTGC	200	279
A00202:1331:HH2V7DSX7:1:1101:27308:2284	AGACAAGTCGTTTTA	ACTGGCCGCTTGACGAGTGCAGGGTTGGGGCAAACAGGATGCAATCAAGACAGAATTTCCAACTTGCTGCCATGTGCCAGGGACCTGGGCCCCTCAGCCGCAGCCCTAGCAACATTCAGGGACGTTTCTTCTTTGTGGTGGGAGCCGGCCTGTACATCATATGTCTAGCAGCTCCCTGACCTCTGCACTGCGGCTCCTGC	200	279
A00202:1331:HH2V7DSX7:1:1101:28610:2284	CCATACCACAGTGCT	ACTGGCCGCTTGACGGGGCCTGTGAGCATGCATCCGCCTGCCAGTGCGCGGAAGGTGCGCTCCTGTCTGGGAATCGAGCCAAAGTGCGGATCTGTTCTTCCTCTTAGCTCCTGTTTTCACAGTTATGTCGCTGTTAGGATGAGGAAAGGAGGTAGCGGAAACAATAGAATGGAAGATATGGGCAACACTGCGGCTCCTGC	200	279
A00202:1331:HH2V7DSX7:1:1101:29984:2284	AAATGCACTATGGGG	ACTGGCCGCTTGACGGGGATGAGAGCTTTAAGAAGGTGAACCTGATTGCAGAGTGCATGGCTCTGGAGGCTGGGGGTCCATTTTAGATGAAATGAAGTCATCCATGTGCAACTGCAACAGCTTGACTGAAGGAGGGAAAGGGAGAGTGGAAATGATGAGTCAGAGGGGGAGATGTTAGGAAGAAACACTGCGGCTCCTGC	200	278
A00202:1331:HH2V7DSX7:1:1101:31087:2284	GGGCTTATAATGGCA	ACTGGCCGCTTGACGTGTGGTGGCTCATGCCTGTAATCCCAGCACTTTGGGAGGCTGAGGAGGGCAGATCACGAGGTCAGGAGATCGAGACCATCCTGGCTAATACAGTGAAACCCCATCTCTACTAAAAAAGTACAAAAAATTAGCCAGGCATGGTGGTGGGTGCCTGTAGTCCCAGCTACTCGCACTGCGGCTCCTGC	200	279
A00202:1331:HH2V7DSX7:1:1101:2672:2300	AACGCCCATATGTCG	ACTGGCCGCTTGACGTCCCCACGGTGTGAGCTAAGCTACTGGTAATGGAGGCGCCGACAGGCACCAAACCAGGAACTAAGTTAGTGTCTCAGGCCAGAAAGGGGAGGCGAGGCCGGAGCCACTGCGGGGACCCTCCTGGTTATAGTTAGTTGTCTCTCTCCCTCCCCACACTGGCGACATGAAGACACTGCGGCTCCTGC	200	279
A00202:1331:HH2V7DSX7:1:1101:3595:2300	AGCAATTTCGGCGTT	ACTGGCCGCTTGACGATGCTGACCACGACCAATTGGCACCAAGCTATCCACAGCCTTAATGCCAGTCGGCATTGGTTCCCACACTGAAGTTCGAGGAATGATTCTGGGGGCTTTCAGACCGACTCACTTATGGGTCTTGGAACCCATTGGACCCTTTCCATCAATAGCATTACCAAGGGCATCAACACTGCGGCTCCTGC	200	278
A00202:1331:HH2V7DSX7:1:1101:4209:2300	GATAAATCGGCAGTT	ACTGGCCGCTTGACGGACCCCCATCTCCACCAAAAATACAAAAATTAGCCAGGCATGGTGTTATGTACCTGTACTCTGAATTACCGGTGAGAATGAGGTAGGAGGATGCTCCGAGCCTGAGAGCTTGAGGCTGCCACGATCATGCCACTGCCCTCCGCTCTGGGCAACAGAGTAAGACCGAGTCTCACTGCGGCTCCTGC	200	279
A00202:1331:HH2V7DSX7:1:1101:6343:2300	TCTATCTCTAGAACT	ACTGGCCGCTTGACGTCTCCACTACCCCTCTCCACCAAGACCCCTTACTTTCCTTCTCCTTGGTCTTAAATAAACAGACACACACAAAAACAGACATAAGCAGAGATAGACAGATGGCTAGGATGGATAGATAGATAGATAGGTAGTTAAATTTAAATGTTTCAAATAATTTAAATTCAATATTTCACTGCGGCTCCTGC	200	279
A00202:1331:HH2V7DSX7:1:1101:7681:2300	AGGGGTGTAGGAGAC	ACTGGCCGCTTGACGGGCTGGGGGTTTGAAGAAAGGGCTGGGCTGGAGGTGAGGGGGTTGTGTAGAAGATTGGATTCCATGCAAATGCAGACATCAGGGAGTCTGGAAAGCTTTGGAACAGAGCTGGACTGGAGGCTTGTCAGGTCCCTGTGGAGAGGGAAAGAAAGCAACAAATCCCATGGGCTCACTGCGGCTCCTGC	200	278
A00202:1331:HH2V7DSX7:1:1101:7753:2300	CGTCGAAGTTTCAGT	ACTGGCCGCTTGACGTTCCCTGGGGCCTATGACTGCAGGGGGCCAAGCCAGAGTGGACTTTGAGCTGGTGATGGGCTGGTGGCGCTGTGAGCTTGGGACCCAGCCAGGCACAGCAGTTTCCTGGCCCGCGCTGACTCTGCTCATGCTTTCCTCCTCAGAGCCAACCAAACACCTGCTCAGGCAACCACTGCGGCTCCTGC	200	279
A00202:1331:HH2V7DSX7:1:1101:12798:2300	TGCCGACGCCGCTGC	ACTGGCCGCTTGACGGTGTATCTATCTTAGAGTCCAACTACTTTTGGCATGTCCCTTGCTGCCTCTTTTCAGTTTTTAACTAGAGGGGCAGCCAGTTACATTTCTTCCCCACCCCATCCTCCTTTACCCCATAGAAGACCAAAAAAAAAAAATAGTGAAAGGTGGGGAAGATGATTTGCCAGGACACTGCGGCTCCTGC	199	278
A00202:1331:HH2V7DSX7:1:1101:13756:2300	TTGATCAGGGGGTTC	ACTGGCCGCTTGACGCCAAAAATTTACCAGCTCAAAACAAGGAACTGGAGGCCAAGGCAGGCAGATCATGAGGTCAGAAGTTCGAGACCAGCCTGGCCAACACAGTGGAACCCCATCTCTACTAAAAATACAAAAATTAGCTGGGTGTGGTGGCGGGTGCCTGTAATCGCAGCTACTTCGGAGGCCACTGCGGCTCCTGC	200	279
A00202:1331:HH2V7DSX7:1:1101:27887:2816	CTTCAAAGACCCCCA	ACTGGCCGCTTGACGTGAGTCTGGTGGTTGACTCCAAAGCCTGCATTCCTCTGACCCCAGGGCTTCTGGGCTGGGTGTTTAGGAGGTGACATTACTCTCCGAGTAGAGGATACTGAAGGAGGGACAGGGATGTGGGGGAAAGGGGACCAGGTCAGTTTGGGACACAATGGAGTTGAGATGCCTCTCACTGCGGCTCCTGC	200	279
A00202:1331:HH2V7DSX7:1:1101:30291:2816	CCGGTACCTGCCCCA	ACTGGCCGCTTGAAGATTTTGGAGGATTTTTATTAATTCTTCTTTGTATGTTAGTTAGAATATGAAACTGAATTAATCTGGTCATATGCTTTCAAAGGGGGAAGATTTTTTTAATATTTATTAATATTTGCTACTCAATATTTGTCCTTTCAGGGGTTCTATTTCTTCCTGCCTCAATCTTGAGGCACTGCTGCTCCTGC	200	279
A00202:1331:HH2V7DSX7:1:1101:32063:2816	GTACTCCATGCCCAT	ACTGGCCGCTTGACGTTGAACAGCTCTGGCCTTAAAATGACCTTCATACTCTTGGCTCTAATCCTTAGCCTTGGTATGACGTTGGACCCAACCCTTGTCTTGGTGCTGACCAGCATTCTGACCCTACGTTTCAACTTTACCTTGAGCTTGAGCCATTTGGACCTTGACATGACTTTGAGGCCGACCACTGCGGCTCCTGC	200	279
A00202:1331:HH2V7DSX7:1:1101:32190:2816	GTTGTTTCAGATGGG	ACTGGCCGCTTGACGGCAGGTCCCCTTGACATTGGCGAGGTCCCCGGGGTGGGTGTGGGTGAGGAGCAGACGCGGGTTGCCCCAGACGTTCCCTGCCCGGCCGCTGTTGGCGTCGGTCTGCCGTTGGGCTGTGGGTCTCACCCGCAGTTAGTTTGCCGTGGTCTGAGGCCCATGCTTGACTTGGCCACTGCGGCTCCTGC	200	279
A00202:1331:HH2V7DSX7:1:1101:32244:2816	TGCACATGGCCCGCC	ACTGGCCGCTTGACGTCGTAGAGTTGTGGGAATTTAGTGAAATAATCCAGAGCATGGCACAATGTAAGTGCTTAATCAATGCGAGCTACCAATGTCACTATTGTTTGTCCCCTCCATTCCTAAGCCCTCCCAGGGCCCAACCCCACCCCAGCAGGCTAGCTGTTAATGTTTGATGACTAAACATTCACTGCGGCTCCTGC	200	280
A00202:1331:HH2V7DSX7:1:1101:32497:2816	AGTTGGAGGGGGAAG	ACTGGCCGCTTGACGCCAGAGAATGCCAGCTTCTTCAGGCCAGGGATCTCTGCTTATTCTGTTCACTACTGAATTCCCAGTGCCCAGAACAGCACCCAACACGCAGTAATGAGATTGTTGACGAATGGAAGACCGCACTGCTCCATGGGGATCTGGGAGAGGAAAGGGTTCCTCTCTAGGCAGCTCACTGCGGCTCCTGC	200	279
A00202:1331:HH2V7DSX7:1:1101:32551:2816	ATGTAACCCAGGAAC	ACTGGCCGCTTGACGGCCCATGGCACAAAGCCCAGCTAATTTTTTGTATTTTTAGTAGAAATGTGGTTTCACCATGTTGCATAGGCTGGTCTCGAACTTCTGAACTCAAGTGATCTGCCTGCCTTGGCCTCCCAAAGTGCTGGGATTCTAGGTATGAGCCACCCTGCTCGGCCTATAATGGCACTCACTGCGGCTCCTGC	200	279
A00202:1331:HH2V7DSX7:1:1101:4770:2832	TTGCGAACAGTGAGG	ACTGGCCGCTTGACGGAGAGAAGCTGGAAAGACAAGGAGTGGATTCTCTGCTGCAGCCTCCAGGAGGAGCCGGCTCTGACGACACCTTCATTTTAGCCCGGTGACACCGTGTTGCACTTCTGACCCGAAGAACTATAAGATTATAAACTTGCGGCCGGGCACGGTGGCTCTTGCCTGTAATCCCACACTGCGGCTCCTGC	200	279
A00202:1331:HH2V7DSX7:1:1101:9200:2832	ATCCGCGTACCCTTC	ACTGGCCGCTTGACGATTATAGACTTGAAATTATTACAGCATCTTTATCTCTGTTTTCTACAAAACTACATAACTTCATAGTAATATATTATGGTGATGTTTTTCTCCATTATGTAAATAAAACAGAAACAATTTTTGTTTCACGATTGAATGAGAATTCAGACTTGAGATTATGGGTAAATCTTCACTGCGGCTCCTGC	200	279
A00202:1331:HH2V7DSX7:1:1101:9579:2832	GATATAGGCCAGGTG	ACTGGCCGCTTGACGTTGGGAGGCTGAGGCAGGAGGATAGCTTGAGCCCTGGAAGTCGAGGCTGCAGTGAGCTGAGATCATGCCACTGCACTCCAGCTGGATGACAAAGTGAGACCCTGCCTTTAAAATAATCTCCTGTATCTTATGAGATATTCTGTTTCTTAAACATCTCATTTAGATGCTTCACTGCGGCTCCTGC	199	278
A00202:1331:HH2V7DSX7:1:1101:13395:2832	ACCACAATACGATGG	ACTGGCCGCTTGACGTTTTTTTTAGTATCATTCTTGGGTGTTTCTCGGAGAGGGGGATTTGGCAAGGTCATAGGACAAAAGTGGAGGGAAGGTCAGCAGTTAAACACGTGAACAAGGGTCTCTGGTTTTCCTAGGCGGAGGGCCCTGCCGCCTTCCACAGCGTTTGTGTCCCTGGGTACTTGAGACACTGCGGCTCCTGC	200	279
A00202:1331:HH2V7DSX7:1:1101:14841:2832	CTAGATCGCCTGTTC	ACTGGCCGCTTGACGAGCCAGGCCCTTGTTCTTCCCGCCTCCATGTGCCCGTTTTGGAGCCTCTTTCTCCTGCACAGCGCAGTTCAGCAGAAGGACGGTGGGAGCCACGGATTGAGGCCACATGTGTCATTTTAAATTTTGTGGCAGCCACCTTAAAAGAGATCATTCCAACATGTAATTGGGATCACTGCGGCTCCTGC	200	279
A00202:1331:HH2V7DSX7:1:1101:15148:2832	CCGAATACAGTCCCT	ACTGGCCGCTTGACGTGATGAAGGGAAGGACCCTGCGGTGATCAGAGGCGTAACTCTGGAGCCTGACCCCATCATTCTTCCGGAGAACGTGACCCTCAGCCTCCTGGGCAGCACCACTGTCTCCCTGAGTTCTCGTCTGGAGATGGATTTAGTTTTGGAGAAGGAAGTGGCTGGCCCCTGGATCACACTGCGGCTCCTGC	200	279
A00202:1331:HH2V7DSX7:1:1101:16577:2832	TTTTATGCAACGCTA	ACTGGCCGCTTGACGACCCACGCTGGAGTGCAGTGGTGCAATCATAGCTCACGGCAGCCTCCAACTCCTGGGCTCAAGCTATCCTCCCACCTCAGCCTGGCGAGTAGCTGGGACTACAGGCACACATCACCGAGCCTGGCTAATTTTTCTATTTTGTTTTTTTGTAGAGATGAGGGTCTTGTTATCACTGCGGCTCCTGC	200	279
A00202:1331:HH2V7DSX7:1:1101:17535:2832	ATGTTTCCTAGCAAG	ACTGGCCGCTTGACGGAGGGCAGAGGGCAGAGGGCAGGGCCGGAGCTGTCAGGAAGGCCCTTGAGGAGGCTGGACCCGGTTCCCATGGAAGCAGAGGACGGGGAGAAGCTGTCCCACTTTGTCCCGCTGTCTGGTGATTCAGCTCAGCTCCTCTGTCCTTGACTTGGCTGCTGTCTTTTCATTGTCACTGCGGCTCCTGC	200	279
A00202:1331:HH2V7DSX7:1:1101:19199:2832	ACCGAGCCGGTGGGC	ACTGGCCGCTTGACGGCACATAATCAGTGATAATGACACCCACATTTCAGTTATTTCTCTTATTTAAGGATGCCAAGACACAGGGTGCACAAGTTAGAAGTTTTCCATATAAAAAAGCAAGGGGATGAAAGGAGTGCACCCCTCTCAACAGGAAGACTTGATCGTCTGGAATAACACAGGTGCTGCACTGCGGCTCCTGC	200	279
A00202:1331:HH2V7DSX7:1:1101:20989:2832	GGTATGGTAAACGCC	ACTGGCCGCTTGACGTATGCACAGAAAAAGACTACTTTTAGGCCAGATGTGGTGGCTCACAGCTGTAATCACAGCACTTTGGGAGGCTGAGGAGGGAAGATCACGAGGTCAGGAGTTCGAGACCAGCCTGCCAACACGGTGAAACCCCCAACTCTACTAAAAATACAAAAATTAGCCGGGTGTTGCACTGCGGCTCCTGC	200	279
A00202:1331:HH2V7DSX7:1:1101:21712:2832	GCATGTAACGAGCAG	ACTGGCCGCTTGACGAGTGGCCCATTCCAGCACTTTGGGAGTCTAAGGAAGGAGGATAGCTTGAGCCCAGGAGTTCAAGACCAGCCTGGGCAACATAGTGAGACCCATCTCTACAAAAAATACAAAACTTAATCGAGCATGTGGCCTACTCCTGTAGTTCCAGCTACTTGGGAAAGTGAGGTGGGCACTGCGGTTCCTGC	200	279
A00202:1331:HH2V7DSX7:1:1101:25762:2832	ATCCAAAATAGTTGA	ACTGGCCGCTTGACGATTGTACAATGGGCTCTGAGATGCCCTGTAGAAAATAAACATTAATTTTGTTAACTGAAAGGCACTAGGCTTATTACTTGCTAATGAAATTTCTGGGAGTTAACATCTGTCATCCTATTGTGTGTGCATGCCTTCAAGCAACAAGAAACAGAGAAGAGCTCACAAAATCTCACTGCGGCTCCTGC	200	279
A00202:1331:HH2V7DSX7:1:1101:26576:2832	GGAGCTTACGACTGG	ACTGGCCGCTTGACGTTTTTAGTATCATTATTGGGTGTTTCTCGGAGAGGGGGATTTGGCAAGGTCATAGGACAATAGTGGAGGGAAGGTCAGCAGATAAACACAAGAAAAAGGGTCTCTGGTTTTACTAGGCGGAGGGCCCTGCCGCCTTCCACAGCGTTTGTGTCCCTGGGTACTTGAGATTACACTGCGGCTCCTGC	200	279
A00202:1331:HH2V7DSX7:1:1101:29288:2832	AAAGTATCTGCCTTC	ACTGGCCGCTTGACGATGTAGGTGAACCTCATCCAATCAGTTGAAGGCTTTAATAACATGAAGGCTTGCCTCCAAATAAGAAGGAATTCTGCCAGCAGACGGCCTTCAGACATGAATTGCAACATCACCTCTTCCTGAGTCAGTTTGCTGGCCCACCCTACAGATTTGGGATTTGCTAGCCTCCACACTGCGGCTCCTGC	200	279
A00202:1331:HH2V7DSX7:1:1101:29432:2832	TAGGCCGATAGTGGC	ACTGGCCGCTTGACGACGGGCCCAGTGACTGACGATGGACCAGCTGGAATGCAGTCAGCTTGGCTCCTCCCATGAACCACAGCTCTGGAGTGACACCGCGCTTCTGCTGGCTCCAGCAGAAACAGGCGCCTGCCTGTAAGCACGACGGTGGGAATTACATCTTTTGGTTATCACTCCATCACTGACACTGCGGCTCCTGC	200	279
A00202:1331:HH2V7DSX7:1:1101:29668:2832	ATATGCCGTCGTATC	ACTGGCCGCTTGACGTAGTTTCTGCCCCTTTCAGATACAAAATGAAATAAAATTACTTTAAAATCTTTATATAACTTTTTCGTATCAATTAGAAATTTACATATCTACTCCATTAGACAAATACCTCTGAGACAAGCCTTTCTGTGTCTTGGAACCTCTGTGAGAAAGCTATTGTTTAACAGAGACACTGCGGCTCCTGC	200	279
A00202:1331:HH2V7DSX7:1:1101:1579:2848	TCCATGAGGTTCAGA	ACTGGCCGCTTGACGGTGCTGGGCACAGTAAGGAAAGTCTACCTCTCTATCCAATAGGCAGACAGCCTCTGTGATAATGGTCTTGGAGAAGGGGTCCTTGGTCCCCCCGGTACATTACTGCAGACAAAACTGAGCCTTCTTTCATGGGAACGGAGCATGGATGCACCTACAGACAGCCTTCCTAGCACTGCGGCTCCTGC	200	279
A00202:1331:HH2V7DSX7:1:1101:2356:2848	CGCCACCATGAGCAT	ACTGGCCGCTTGACGGTCTGTGTTTGGAGAGAAGCTGAAGCAGTGCCTGGCACAGGAGAAATAGTGAATGGTGCTGCCTGTTGTTGTTTTAATCACAGAGGGGCAGATGGGGAGGGCAGCTCAGCCTGGAGGCCTCAGGGCTCTTCACTCTAGTATGTTCCTTTGCTCACTCATACTTTACTTCTCACTGCGGCTCCTGC	200	279
A00202:1331:HH2V7DSX7:1:1101:2862:2848	TGGACGAAGACATTC	ACTGGCCGCTTGACGAATCACTTGAACCTGGGAGGCAGAGGTTGCAGTGAGCCCAGATCATGCCACCGCACTCCAGCCTGGGTGACAGAGTGAGACTCCGTCTCAGAAAAACAAAAATGAAAACAAAAAATACCCAAGAGGTTGATTGTGACCTACTGTCTCAGCTTTAAAGTGAACAAAACACTCACTGCGGCTCCTGC	200	279
A00202:1331:HH2V7DSX7:1:1101:2899:2848	ACGAAACTCCACATG	ACTGGCCGCTTGACGTGGATGTGGTGGTGAACCCAGTTAGATCAAAAGGAGGAGCACCACTACAGGGGGCAAACAACATGGAGGCCACTCATAACTGTGGAACAGAAGCCTCTTATGAGCTTGGGGTTTCAAGTAAAAAGAAATAAACTTTTACTTTCCTGTTTAACTCACTGTTACTTCAGGTCCACTGCGGCTCCTGC	200	279
A00202:1331:HH2V7DSX7:1:1101:5394:2848	ACCCCCTTGGGGCTG	ACTGGCCGCTTGACGTGCTCATGAAACTCTGAGGTCAGCATCTCTTACTTTTTTGCTGCCACTCCCTCCCATTTACTCAAAATGCTTAGAGCGTTAATCCCTACCATAATTATTATTGTCTAACTGGAAATACCACATTGTGTTAAGTTCTTGAGGAGAGACTCGTTTGAGGGGTTGCTGGATGACACTGCGGCTCCTGC	200	279
A00202:1331:HH2V7DSX7:1:1101:5665:2848	AGAGGTGATACTTAC	ACTGGCCGCTTGACGGAAATCCTTAATTATGGTTATTAATTTAGCTTGGGTCTAAGGTTTAAATTCCACAGTTGTCTGTATATGGGGCTCATGGAGGAATAGGCCTTCAGAGAGGCAGCTGGCATCCTGGGGTCATAGGAGGGTTGTTGTGAAAGGGCAGGGATCTGGACAAGAGGAAGAGAAGTCACTGCGGCTCCTGC	200	278
A00202:1331:HH2V7DSX7:1:1101:5719:2848	AACTTATGCGCCCCA	ACTGGCCGCTTGACGTAAGTCTTCTGTAGTAGTACATGAATTAACACATTGGGTCAGGCTGACAATCCACTTTGCCACGTTTGTCTCCCAATGCTGGGCTCCAATATCACACAAATGGGGCAGGAATTACCATAGCAGCCTCAATTCCCTCTCTTTTGCCTGGTGTGGTTCAGTTGCAGGTCATCCACTGCGGCTCCTGC	200	279
A00202:1331:HH2V7DSX7:1:1101:6171:2848	CGAATTCTTGATTGG	ACTGGCCGCTTGACGCTCACCTCGGCAGCTTTTTAAATAGCTACAGAGATAGAGAAAATAGCCCCCCAGACTCCAACTGGCTACTCCCCAAACTCACCCATCCTGGCTGACTGAGACTGAAGTGAAAGAGCTTCAAATGTAGAAAGTTTGAGAAAAGTTTTCTTGAGAAGAGATCATGGTCTTTGCACTGCGGCTCCTGC	200	279
A00202:1331:HH2V7DSX7:1:1101:8847:2848	GGAGGGAAGAGCCTC	ACTGGCCGCTTGACGTGAGAGTCTAATGCCGCCACTGATCTGACAGGAGGGAGAGCTCAAGCCATAAAGCTCCCTCGCTTGCCGCTCACCTCCTGCTGTATGGCCCCATTCCTAACGGGCCACGGACTGGTCTGCAGCCCAGGGGTTGGGGACTTGTCTTACATGACAGGGTGAGCTACCCTGAGCACTGCGGCTCCTGC	200	279
A00202:1331:HH2V7DSX7:1:1101:9679:2848	AGAGTCTATTACTCT	ACTGGCCGCTTGACGTTTTGTAGAGACAGTGTTTTGCTATGTTGTTGTATCTGGTCTTAAACTCCTGGGCTCAAACCTTGGCTTCCCAGAGTGCTGGGACTATAGGTGTGAGCCACTGCACCTGGCCTGTGTGTGTGTGTGTGTGTGTGTGTGTGTGTGTGGCGGGGAGGGGATAGGATTGCACTGCGGCTCCTGC	196	275
A00202:1331:HH2V7DSX7:1:1101:9842:2848	GTGCGAAACCGCCAT	ACTGGCCGCTTGACGCTAAAAGAGCACTGGATACAGGGGTTTTTTTTGTTTTTTTGGTTTTTTTGGTTTTTTTCAGAGAGATTATCGCTTTCTTACCCAGGCTGAAGTGCAAGGGCGCAATATTGGCTAACTACAACCTCAGCCTCCCGGGTTTAAGCAATTCTCATGCCTCAGCCTCCCATGTACACTGCGGCTCCTGC	200	279
A00202:1331:HH2V7DSX7:1:1101:10366:2848	GTACAGGGACACGAC	ACTGGCCGCTTGACGTTTTTGTGATTTTCCAAAGTTGAAAGCTTTTAGGTATAAGGTCATTAATTCCATCCCAGGAAAGGCTAAAGTTTATGCTGCCTCAGAGTGCCAGTATGAACAACGCCATGTAGTGAATATCTCACATAAACCCTTGTCTAGACAAACCACTTCTGTTGGCTGAGAGGTGACACTGCGGCTCCTGC	200	279
A00202:1331:HH2V7DSX7:1:1101:11397:2848	ATAAACGATTACCCA	ACTGGCCGCTTGACGCCGAGAACTTTAGGTAAGGACGTGCTCCAGCTCCGCTGGATTAGCTGTGGCAGAAGTAGGGCTCCAGTCAGCCGCCTGAAATAGCCTGTCTAACTCTGTCCGTCCGCTCACTGCTCTTGAGACCTGATTCCTCCATGCATGGCTCTGTCTGGTTGCAGTTTGGATTGTTCCACTGCGGCTCCTGC	200	279
A00202:1331:HH2V7DSX7:1:1101:13892:2848	CAGAATCACACCAAA	ACTGGCCGCTTGACGATGCCTGGTAGGAAGGTCAAGGATAGAGGTGGGTGTCAGACAGAACATACATCCAGAAGATTAACAGATGAGCCTGGCCAGGCATAGTGGCTCACGCCTGTAATCCCAGCACTTTGGGAGGCTGAGGCAGGTGGATTGCCTGAGCTCAGGAGTTCAAAACCAGCCTGGGCCACTGCGGCTCCTGC	200	279
A00202:1331:HH2V7DSX7:1:1101:14742:2848	CTAGATCGCCTGTTC	ACTGGCCGCTTGACGAGCCAGGCCCTTGTTCTTCCCGCCTCCATGTGCCCGTTTTGGAGCCTCTTTCTCCTGCACAGCGCAGTTCAGCAGAAGGACGGTGGGAGCCACGGATTGAGGCCACATGTGTCATTTTAAATTTTGTGGCAGCCACCTTAAAAGAGATCATTCCAACATGTAATTGGGATCACTGCGGCTCCTGC	200	279
A00202:1331:HH2V7DSX7:1:1101:15139:2848	ACATCAAATTCTAAC	ACTGGCCGCTTGACGAAGGGACTTTGCAGGTGTGATTAAAAAATCATAAATTGTGGAGGTTATTCTGCATTATCCAGGTGGGCCTGAGGTAAGCACAACGGTTCCGAAGAGGACTCAGGGAAGTCAGAGTCAGGGGAGAAGGAGATGTGATGAAGGAAGCAGAGATTGGAGCAATGTGCTTTTGACACTGCGGCTCCTGC	200	279
A00202:1331:HH2V7DSX7:1:1101:15935:2848	TGAATTTACCTGGGA	ACTGGCCGCTTGACGTGCTTACTACAGACATGAGGCAAAAATATCAGTGATGTGTGATGCAAGACTGCTCATGGAAATGTGGACTAAGTAGTATTGTGAGTTGAAGGATGTTTCTGACTGACCCTCAGCTATTTGTTATCTGGATGGAAGAAGGCTAGAAATCACATTGTTAGAACTCCTGAGAACACTGCGGCTCCTGC	200	279
A00202:1331:HH2V7DSX7:1:1101:16658:2848	GCCTGGGATCCCATT	ACTGGCCGCTTGACGCAGAGGCCACATGTGGCTATTGAGTGCTTGAAACATGCCTGGTGCAAACTGAGATGCGCTGTAAGTGTACAATACACAGCAAAATTCAAAGACTTAGTATGACAAGTGAAAAAATATCATTATTAATTACATGTTGAAATGATAATATTTTAGATATGCTGGGTTGAATACACTGCGGCTCCTGC	200	279
A00202:1331:HH2V7DSX7:1:1101:17273:2848	AAATTTCACGCCCTT	ACTGGCCGCTTGACGCATCAAACACTCTGAGGTTGATATGGGAGACACCGTAAATGAAGCTTGTACACCTGGGTTATTCACTGGCAGGGTGGGGCTGCAAATGCCTGGCATTTTGTCTGCCACGTGAACAGAGCTTGCATGCAGAATGAAGGTAAATAGAGGTAAGATGAGATGAGAGAGAGAGCCACTGCGGCTCCTGC	200	279
A00202:1331:HH2V7DSX7:1:1101:18918:2848	TCCGGTGGCAGACTT	ACTGGCCGCTTGACGAATATATGTAAAAGTGTGTGGTTCACCCTCGAACTCACACCTATGGGGAGACAACCGAGGTTCCCAGCAAAACAAGTCAACAATGTCAACAACAGTGACAACAGGAGAGCAGCTGTGAGGCTGAAGGAGCTGGATGGAGACTCTGGCTTTTGTCCACCAAAAGGGAGACACACTGCGGCTCCTGC	200	279
A00202:1331:HH2V7DSX7:1:1101:19135:2848	CCCTTCGATCAAACT	ACTGGCCGCTTGACGACCCATGTTGACCATGCAAAACCCCAAAGTTTCTGGTTGACCTCAGACTGGAACATCAGTTAGCAGCGGCCTGAGATTCCATCCGCTGAAGTCTGGCAGGCAGCCTGCAGGGAGGAAGGAACAGGAGGGGTCAGCCTAACCCAAGAGAATGATGGCCTTCAAGTCTCCAGCACTGCGGCTCCTGC	200	279
A00202:1331:HH2V7DSX7:1:1101:21034:2848	TAATCACTGATTTAA	ACTGGCCGCTTGACGGTGTTGGGGAGCCAACCCTTGGAGAGAAGAGCTCCCAGCTTTGTTTTTATTTAACTCAGTGCTCACCGCTTCTGGCTTTGGAGATTGCAACACAGAGCCCACCGGTCCCGAGGGAGCTGCCCGTCCTCGCGGGCTCCCGCCTGGCTCGCAGCTCCTTGCCAGTCCCCGGACACTGCGGCTCCTGC	200	279
A00202:1331:HH2V7DSX7:1:1101:21106:2848	TTCAAGACCTCCTCA	ACTGGCCGCTTGACGGATAATCCTGGGCAACATAATGAGACCCCATCTCTTAAAAAAAAATAAAGAAACCGAGTCCCTTAAGGAGCTCCCAAAAACAAACAGTAAGTGGAGGAAATTATTTAAATGGAGATGCAAGTCAGTGCTTTTCTGGAGGTTGTAAGCTGTGTTAGCTATTGTGTCGGATTCACTGCGGCTCCTGC	200	279
A00202:1331:HH2V7DSX7:1:1101:21395:2848	CTAATAAGAATTGGG	ACTGGCCGCTTGACCTTATGGAATTTATCTTTTTCTCTGAATGAGTTAGAAGGCCATTTGGAGAATTTACACAGGGGAATCTGGGGAGTGGCCACTCTAGTATATGGCCATAACCTGTAAGAAAGGTATCCTACCTGTTAAGTGGAAGGAATAAGTACATCTAGAAGTCATTTGAAAAATATTTACACTGCGGCTCCTGC	200	278
A00202:1331:HH2V7DSX7:1:1101:22299:2848	TTCTTGTTAAACCGT	ACTGGCCGCTTGACGTATCTACTAAAAATACAAAAATTAGCCGGGTGTGGTGGTAGGCGCCTGTAATCCCAGCTGCTCAGGAGGCTGAGGCAAGGAGAATTGCTTGAACCTAGGAGGCGGAGGTTGCAGCTAGCCCAGATCTCACCACTGCACTCCAGCCTTCGTGACAGAGCAAGACTGTCTTACACTGCGGCTCCTGC	200	279
A00202:1331:HH2V7DSX7:1:1101:23565:2848	CTACCAAAGAACCCT	ACTGGCCGCTTGACGGTGGCTCATGCCTGTAATCCCAATACTTTGGAAGGTTGACGAGGGAAGATCATCTGAGGCCAGGAGTTTGAGACCAGCCTGGGCAACATAGCGAGACCCCCTTCTCTCCAAAAGGTTAAAAAATTAGCTGGACTTGGTGGTATGCACCTGTAGTCCCAGCTACTTGGGAGCACTGCGGCTCCTGC	200	279
A00202:1331:HH2V7DSX7:1:1101:23619:2848	GGTCGGTGGCATAAT	ACTGGCCGCTTGACGCAGAACAGTGGATTTTGGTGAACCGCAAATGCTGCTGCCTGATCATTCCTCTGCAAGTTTTGTCTCAGAGGAGTACCCGGCCATATAAGGTGTCAGTCCGCCCCTACTGGGGGGTGCCTCCCAGTTAGGCTACTCAGGGGTCAGGGACCCACTTGAGGAGGCAGTCTGCCCACTGCGGCTCCTGC	200	279
A00202:1331:HH2V7DSX7:1:1101:24957:2848	TATTATTGAGCATCA	ACTGGCCGCTTGACGGATGCCCAGCCAGATGGAACTGGGGCAGCTTTCCTGAGGGTGGACGCAAGTATTTGGGTCACCTGAACCTGCCATGGGATAAGACCCTGCTGTCCTGAGGCAACCCCACAGATTCTGAGGGGTCCTCCCAGTATGGTGAGTCAGGGGCCTCAGCACACGGCTCCTTCCCACACTGCGGCTCCTGC	200	279
A00202:1331:HH2V7DSX7:1:1101:25265:2848	AGTCTCCTTAGCTCC	ACTGGCCGCTTGACGACGCGGGGGGATGGGTGCAAACGGCTGAGGCAGCGGACTCGGGTTGCGGGGGCGCTTTGGCGACTTTCTGAGCATTTTCGAGGAAGCCTACGCCCGCCCCGGCGGGGTCCTAAGGACGGACCCTGCCTCCCACAGCGCTTCCTCCCAACAGCGCCCCTACGTCGAAGCCCCACTGCGGCTCCTGC	200	279
A00202:1331:HH2V7DSX7:1:1101:25753:2848	AGGTTGCTCTCATAC	ACTGGCCGCTTGACGCTGTGAGCTGTATGTTTATAGCCTTTGCCTGTTTTCCTAATGGCTGTTGTTTTTCTTACTGATTTAAGGACTTCTTTAGATATTGAAGGAGGGTATCCTTTATATGTGATATGAGTTATTAACAGTCCAGTACATACATTTTAACATTAAGTTCAGTACACTTAATGAAGCACTGCGGCTCCTGC	200	278
A00202:1331:HH2V7DSX7:1:1101:26332:2848	GTATTTTACGATATG	ACTGGCCGCTTGACGAAGGAATATCATGATCATCCACACTTTTAGAATGATGAAATTGAGGCTTGGGAGAGTAGGATGTTTGCCCAAGGCCATTCAGTGCATAGGTGGCAGAACAGGAGTGGGAATTCAGATCCCTCAGACCCCAAAAGTTGAAATCTGCCTTTGCAGGTGGGAATAATTCCACCCACTGCGGCTCCTGC	200	279
A00202:1331:HH2V7DSX7:1:1101:26386:2848	TTACTGAATTCTAGG	ACTGGCCGCTTGACGACCATCTTCCACAACGGTTGAAGTTTACACTGTGACCAACAGTGTAAAAGCGTCCCTATTTCTTTTTTTTTAGATGGAGTCTCGCTCTGTCACCTGGGCTGGTGTATAGTGGCACTATCTCAGCTCACTGCAGCCTCTGCCTAGCAGGTTGCAGCAATTCTCCTGCCTCCACTGCGGCTCCTGC	199	278
A00202:1331:HH2V7DSX7:1:1101:26585:2848	GGGGAACGAGAAAGA	ACTGGCCGCTTGACGCACAGTCCATGGAACACTACTGAGCAGTAAAAAGAAATGAGCTACTGAAACACAGAGCAACGTAGCTGAAGCTCATAGTAACAAAGCTGTGAAAGGAGCCCGACAGGAGGAGTCCATGCTGTGTGGCTCCATTCACAGAGGTTTCCAGAAACTGCAAACGAATCGATAGTCACTGCGGCTCCTGC	200	279
A00202:1331:HH2V7DSX7:1:1101:26874:2848	CCAGGTATCCGGATT	ACTGGCCGCTTGACGAAATTTCTAGGAAAAAGGTGGTAACTTCTGGGTCACAGAGTCATTGTCATGGAAAGGGATGGTAACTTCTGGGTGTTGCTAAGGTGATGGTAAACTGACATGGGACACTGGTGGGTGTGTCTCATGGAAAGCTGCTTCCACCCTCTCCCTGTTTTAGCTAGTCCTCAGTTCACTGCGGCTCCTGC	200	279
A00202:1331:HH2V7DSX7:1:1101:27434:2848	GGGCGGACTGTTCGG	ACTGGCCGCTTGACGTACAAAAATTAGCTGGGCATAGTGGCGCGCACGCCTGTAGTCCCAGGTACTCGGGAGGCTGAGGAGGGAGAATCGCTTGAAACCGGGAGGTGGAGGAGCAACCTCCTCTGGGAGGCTGGAGCTCCACTACTCTCCAGCCTGGGTGACGGAGTAAAAGACTGTCTCAAACACACTGCGGCTCTTGC	200	279
A00202:1331:HH2V7DSX7:1:1101:28610:2848	GGATACGGCATTTGC	ACTGGCCGCTTGACGGATGGAGGTGGCCCTCAGTGGGATGGATGTGAAGCTGGAAAGGGGATGGGGTGGGAAGATGATCTTCCCCTGGAGTTTGGCCACTCCATGGCCTATCTCCTCTCTGACCATCCCCAGCCAAACTCCTCTTGATGTTCAGACGCTCCTTCTCTTCTCTCCTTCTCTGCCATCACTGCGGCTCCTGC	200	279
A00202:1331:HH2V7DSX7:1:1101:30418:2848	CTATCGCAACTGTGC	ACTGGCCGCTTGACGGGAGGATTGCTTGAGCCCAGGAGGTGGTTGCAGTGAGCCATGATTACGCACTGCCCTCCAGCCTGGGCAACAGAGCAAAACCCTGTCTCAGAAAGAAAATCACAGTATACATGGAATACAAAGGTTTTTTGTGTTTGTTTTTAAGAACTAGAGCCTTCGAAGGAGCATGTCACTGCGGCTCCTGC	200	279
A00202:1331:HH2V7DSX7:1:1101:31358:2848	CCACCATTACTTCCC	ACTGGCCGCTTGACGCTCTGTTGCCCCGGCTGGATTGCAATGGCATGATCTCGGCTCACAGCAACCTCTGACTCCCCGGTTCAGGCGATTCTCCTGCCTCAGCCTCCTGAGTAGCTGGGATTACAGACGTGTGCCACCACGCCCAGCTAAGTTTTGCATTTTTAGTAGAGATGGGGGTTTCACCACACTGCGGCTCCTGC	200	279
A00202:1331:HH2V7DSX7:1:1101:32732:2848	TTCTAAGTCAACGTA	ACTGGCCGCTTGACGATGATTTTGATTGCTTCAGGACTTCCTGGTTAAAAAATAAAATGGAGAAGAAGAAAGAGGAAAGTCCTCAAGTTGTAAGCTTTGGAAATAAAAAGCCCTCAGGTCCTGTGTAAAATTGAACATGAAAAATAGGCCTCTAATTTCTGTCCTCTCTCCCTAAGCAGTCAACCCACTGCGGCTCCTGC	200	279
A00202:1331:HH2V7DSX7:1:1101:3486:2863	AAGGTTGGTGATGTG	ACTGGCCGCTTGACGGAAAAACTATTATATAAGTAGAACCATGAACTATTTTAATGCAACCATTTGCTTAACAAATAAAACTAAACTTACCTTCAGAGCGAGATGAAATTTCTTTTTCAGTGCTTCTGCTGGAGATATTGCCTGATGAAGAAAAATGGTCCTGTCTTTATCAGGAGGTGTTGTCCCACTGCGGCTCCTGC	200	279
A00202:1331:HH2V7DSX7:1:1101:4155:2863	CTAGACGCGGACCAC	ACTGGCCGCTTGACGTGGCTCATGCCTGTAATCCCAGCACTTTGGGAGGCCGAGGCAGGCGGATCATGAGGTCAGGAGATCGAGACTAACCTGGCTAACACGGTGAAGCCCTGTCTCTACTAAAAATGGAAAACATTAGCCGGGTGTGGTGGTATTAACCTATAGTCCCAGCTACTCGGGAGGCTCACTGCGGCTCCTGC	200	279
A00202:1331:HH2V7DSX7:1:1101:6126:2863	ATAGTGCGTGACCTG	ACTGGCCGCTTGACGAAGCTAAAGGAGAGTGTTTCACTGGGGACCAGGCTGCTCACATGAGCTGAGCAGTAGTCCGACTCTGCTGGTGTGGGGGAAGGCAATCAGTGCCCAGAACTCCTGGTTGGCCTCTGGAGCTATCCAAACTCAGAAAGGGAACCACAGACCAAGTCAAGCTCCCTGAGAGCCACTGCGGCTCCTGC	200	278
A00202:1331:HH2V7DSX7:1:1101:10863:2863	CGTTCAATGAAGCTT	ACTGGCCGCTTGACGTCGCCACTGCCCAAGAGTCCGGTTATCTTCTTATAACAGGCCGCGTATCTTTCACAGCAACATGAAAAACACGCACAATTCCCCCATATCAGCCCGCTGGAAGGATTTAACCAAACCCCTGTTTCAGGGCTACCCCTGAGTGGGGCAAAGCTGTCTCAGCAGTGCATTTTCACTGCGGCTCCTGC	200	279
A00202:1331:HH2V7DSX7:1:1101:12057:2863	ATGTCTGTACTCATC	ACTGGCCGCTTGACGCCAAGGCAGAATTTTTACAGATGTGGAAACCAAGGCGAAATTTGCTCAACTCATCACGCATCTCGGTAGGGTCAGAGCTAGGACTGGAGCTGGGGTCTCTTACTTTCTAGTCCTGTTCTGCTTCCCAGGAAGCGAACACCCACAAGTAGCTTCTGAGTAAATTATGTTGCCACTGCGGCTCCTGC	200	279
A00202:1331:HH2V7DSX7:1:1101:12491:2863	TGCCAGATGTTTCTG	ACTGGCCGCTTGACGCATGTACTCAACTTTCTCAGCCGCCCCCGCCACAGGGCAAAGGCATGGAACATAACCTTGTTTAAGGAGATGTAAGAGGACGTCCCCTTGGTGCTTTAGGAGAGGGTGTCCTGCTCAGTGGACAGGCCACAAGGAGAACATAAGCGTGTCCTTCCTTTGGACACGTGTCCCACTGCGGCTCCTGC	200	279
A00202:1331:HH2V7DSX7:1:1101:13738:2863	ACCTCACCTAATCGC	ACTGGCCGCTTGACGGTGAAGCAAGAAAACTCTACACAATTCATTTGCACAGATATCATTTTCATTCACATGAGTAATGTCTAAACTAAATGGCAGTCATTAGTCGTAAAATTGTGAGTAAGTCAGGCACAGTGGTTCTCTTTTCTTCCCTCTCCCCTTCTCTCTCCCTCTCCCCATCCCTCCATCACTGCGGCTCCTGC	200	279
A00202:1331:HH2V7DSX7:1:1101:14299:2863	TTAATTATACTGTTA	ACTGGCCGCTTGACGTTGGGAAACTTGAGGCCAGAAGTTTGAGATCAGCCTGGGCAACATAATGAGACACCATCTCTAAAAAAAATTTTTTTTAATTAGTTTGTTGTGGTGGTGCATGCCTGTAGTCCCAGCTGCTTGGGAGGCTGAGGTAAGAGGATTGCTTGAGCCTGGGAAGTTGGGGCTGACACTGCGGCTCCTGC	200	279
A00202:1331:HH2V7DSX7:1:1101:14407:2863	AAGGCCACGCCTCCA	ACTGGCCGCTTGACGCACACCCTCCGCTTCCTGTCAGGGTGTTCTCTGCTGAGTCAGGTTATGGGATCCCTTTCTGTGCAGAGCCATGCTCCCGTGTCACTGTGTGTCACCTTCAAGCTTTACCAGTGTGTATGCCTGTGTGAGAATATGTGTGTGTGGGTTTGCCATTGAAGGAAAACCTTTATCACTGCGGCTCCTGC	200	279
A00202:1331:HH2V7DSX7:1:1101:15854:2863	GCCACCTATTATAGA	ACTGGCCGCTTGACGTGTCCCAGCTACTTGGGACGCTGAGGTAGGAGGATCTATTGAGCCTGAGAAGGCGAGGCTGCAGTGAGCCTTGATGGCGCCACTACATTCCAGCCTGAGCACTAGAGTGAGACAGGCCCTGTTTAAAAAAAAGAGTGAATAGGCCATGACCTCCATGACCCTGAGCCCTGCACTGCGGCTCCTGC	200	279
A00202:1331:HH2V7DSX7:1:1101:18150:2863	GGCCGCCTCCTCAAG	ACTGGCCGCTTGACGGGTCTTGTTTATTCTTTTTTGTATACTTAGTACCTAGCAATTAGTATGATGCCTGGCACACAAAACTAATTTGTTAAATCAATTGTAGGGACTTCATGATACACACATGAGATAGACACTTAAAACAGTACTTTAGGGGGAACCTCTAATGTAAAATCTAGTATGTAAAACACTGCGGCTCCTGC	200	279
A00202:1331:HH2V7DSX7:1:1101:18313:2863	GTCTGGTAGCAGAGA	ACTGGCCGCTTGACGACCCTGCAGGGCTTTTTTTTCAGAATTATAGATAAATGTTATTTTTTTGCATTTGACAGATGAGAAGATTTGACAGATGAGAAGCCAGGCTTAGAGGTTAAGACAGGAGTTGAAAACTCAAATGCCTTCAGGGATTAGGTGAAACAACCCAATGTAAGAAAGTTTTAACTCACTGCGGCTCCTGC	200	279
A00202:1331:HH2V7DSX7:1:1101:21567:2863	TCTCTGTTGGAAGTG	ACTGGCCGCTTGACGCACTGGCACCTGATGGAGCTGGCATCCTCTAGAGAGCAGATCCACTCGGAAGAATTGGGTGTGGAACCAAAGGGTAGGGAAAAGGTGCACACAGATGGCACATGGGGTGGGGCACGGAAGCCGTAAATCAGGAGGCTCCCGTTTACTGACAAGTATTTCTTCTTGGAGGCCACTGCGGCTCCTGC	200	279
A00202:1331:HH2V7DSX7:1:1101:24279:2863	CCTGCTACTCCATAG	ACTGGCCGCTTGACGTGCAGCCTCACCATCCTGGGCTCAAGCAGTCCTCCCACCTCAGCCTCCTGAGTAGCTGGGACTACATGCATGTCACTGTACCTGGCTAATTTGAGACAAATTTTTTGTAGAGACAGGATCTTGCTGTGTTTACCAGGCTGGTCTCAAACTTTGCTTCAACGGATCCTCCCCACTGCGGCTCCTGC	200	279
A00202:1331:HH2V7DSX7:1:1101:25997:2863	TCATACAGTGCGAAC	ACTGGCCGATTGACGGTGCAAATCTGACCTGAATCTGTAATAACAATTAATATTTCTAGGGCACTTTACAGTTAACATGGGACTCCTGCTCACACTATTCCCGTTTACTCTTTTCAGCAACCATATAATAGATGGGTATCATTGTCTCATGTTATGGAGATGGGGAAAGTGAAGTTCAGGGACTGCACTGCGGCTCCTGC	200	279
A00202:1331:HH2V7DSX7:1:1101:26937:2863	CCGCATAAGCTATTC	ACTGGCCGCTTGACGTCACTCTGGTTCCTGCATTATGTACTTCTGGTTGCGCAGGGAGGCAGTGTTCCTGCTGGTCGAGAGATCACAGATATCTCCTTCCCAGCTGCCCCTGCTTCAGTCACCTTGCTGCCTCCTCTCCCTGCAGAGATTTCAGCCTGTGAAGCAATGTGACCATGAACTCTGGCCACTGCGGCTCCTGC	200	279
A00202:1331:HH2V7DSX7:1:1101:28438:2863	CGGAGAACCTAGCCA	ACTGGCCGCTTGACGATGCTGACCACGACCAATTGGCACCAAGCTATCCACAGCCTTAATGCCAGTCGGCATTGGTTCCCACACTGAAGTTCGAGGAATTATTCTGGGGGCTTTCAGACCGACTCACTTATGGGTCTTGGAACCCATTGGACCCTTTCCATCAATAGCATTACCAAGGGCATCAACACTGCGGCTCCTGC	200	279
A00202:1331:HH2V7DSX7:1:1101:29975:2863	TTCTGAGAATAGCCT	ACTGGCCGCTTGACGTGAACTGGACTTCAGACAACACATTGTGGAAATGCAGAAGCAATAGCAATTAATCCTAACTATGGAATGAGAGGAGATACGATCCCAGAGACTAAAGGACATTTTTCAAAGGCAAGGGAAATGGCTAACTATGGCATATGCAGCTGAATAGCCTTTAGGAATGAAGTCCCCACTGCGGCTCCTGC	200	279
A00202:1331:HH2V7DSX7:1:1101:30192:2863	GGGGGATATCGAATG	ACTGGCCGCTTGACGAGGGGCCCTTGGATGGGAACACTAAAGGTCGAGGTGTTTGGAGAAAGCCCTCATGGAGGGACCAGGTGCCTGGCTCCCGGGCGGACCTCAGTACCGCTCCCCAGTCTAGGATGCTGGTCTGGAGTGGCACTGATGGTTCTGGGATTTCCAAGTCTCACATGGAAACCCTCCACTGCGGCTCCTGC	200	279
A00202:1331:HH2V7DSX7:1:1101:31458:2863	TAGGTTCAACACGTA	ACTGGCCGCTTGACGGCATGGTGTGTTTCCCCTTGGTGAACTCCTAGTCACAGCAGCATCCCGAGTAAGAGCCTCCTGGTGAAGAGATCGTCTTGGTGCTCCACCCTGGCATTGTGTCCTCAGCTCCAGGGCAGGTCACATGCTTTCCTGGACCAAGATTACATGCAGGCCACCCCTGCTGGCCCCACTGCGGCTCCTGC	200	279
A00202:1331:HH2V7DSX7:1:1101:31638:2863	CTATGCGATATTTGG	ACTGGCCGCTTGACGATGCTACACAAACCTTCCTGATTGAATTTGTTGATCATCTGGGGTAGGATGTAAATCAGTCTCATTGTGCAGAAGAAAGAGAAAGGGTGTAAGGAAGGCATTTTGGAGCTCTGGTTTATGGAATTGTCGTAAACATGGTACTAGAGATAATCCATAGATACACAAAAATACACTGCGGCTCCTGC	200	279
A00202:1331:HH2V7DSX7:1:1101:31928:2863	CATACGCAAAAAGCG	ACTGGCCGCTTGACGGGTCAGGAGGAACATGGTGCTGGATCTGAGCTCACTTTTCAGCAAAGGTGAAGGATTCTCTGATCACGCATTTGAGACCGTCCCTGCATGTGCTTGGCCCCATGGCTTCTGAACATGTTCTTTTCTATGCCACGTTTGTGTGCAACAATGATCTGTGACATCAGACAGAACACTGCGGCTCCTGC	200	279
A00202:1331:HH2V7DSX7:1:1101:32723:2863	ATGTAACCCAGGAAC	ACTGGCCGCTTGACGGCCCATGGCACAAAGCCCAGCTAATTTTTTGTATTTTTAGTAGAAATGTGGTTTCACCATGTTGCATAGGCTGGTCTCGAACTTCTGAACTCAAGTGATCTGCCTGCCTTGGCCTCCCAAAGTGCTGGGATTCTAGGTATGAGCCACCCTGCTCGGCCTATAATGGCACTCACTGCGGCTCCTGC	200	279
A00202:1331:HH2V7DSX7:1:1101:7943:2879	CACCATATCACCCGA	ACTGGCCGCTTGACGTTGGGGATTAGAATGTGGACATTTAGGGGGGCCATTATTCTGTTTACCACAGCGTTCAATAAATGTTTGCTGAATGAAGGAATTTGATGAATGGATGGGTCCCTTTATACATGGAGTCCCAAGTTCTGAGTTCCAGGCCTGGCGTAGCCTCTGTGTGGCTGTGTGAACTGCACTGCGGCTCCTGC	200	279
A00202:1331:HH2V7DSX7:1:1101:8540:2879	AATCAGTTCTTTAGG	ACTGGCCGCTTGACGCTATGAGGCAATAGGCTCATATATACCCTCAATACCAAACACATCACTTTTACTTGACCCAGGCCAATTGACCAGTGGATGAGGTGTTGCCAGTGGTTGAATGAGCTGACTACTTGCGACAGAGAGAAGTGGTCTGTGGCATCGTCTCCACAAGCAGCCTTTGTTATGGCCACTGCGGCTCCTGC	200	279
A00202:1331:HH2V7DSX7:1:1101:8865:2879	GCGGGACAAAACAGT	ACTGGCCGCTTGACGATTTGGGAGGTAACCAGAGTTAGAAGAGGTCATGAAGGTGGGTCTCCATGTTGGGACTGATGTCCTTATAAGAAGGGGAAAACAAAGCTCTCTCTCTTTCTCTATCATGTAGAGACACAGCAAGAAGGCCACAACTCAAGGACAGAACCCTGACCAGACACCAACTCTGCCACTGCGGCTCCTGC	200	279
A00202:1331:HH2V7DSX7:1:1101:9010:2879	GTGATTTTCCAATGT	ACTGGCCGCTTGACGTGAGGAAAATCTCGGAAAGGTTAAGTAACTTCCCCAAGGGTACCCCATTTGCAAGTCGAGGCAGAAGCCAAACCCAGGTCAGCTGAGCCCAAAGCCGGTGCTCTTGCTACACGTGTCTCTGTTGTGGGTCCCACACTCCCTTGCTTGGCTTTCAAAGCCTTTAGGCACGCCACTGCGGCTCCTGC	200	279
A00202:1331:HH2V7DSX7:1:1101:9697:2879	AGGCCCATGTATTAA	ACTGGCCGCTTGACGAGTGCCCATAAGGACAGATAAAATCTCATCTGTGGTCATTTGCTCCATCACCGCTGTCGAGTGCTTTGATCCCTTGAGTCAATGCTGCCAGTGCTGAAGCAACTTTAGCCAGTTACTGTGAATGCCCCAATTGCACAGTTGCTGGCTGGCTCAGGCCACCCTGAAGGTCACACTGCGGCTCCTGC	200	279
A00202:1331:HH2V7DSX7:1:1101:10999:2879	ACGAGGCTAGTTAAT	ACTGGCCGCTTGACGCTGTTCTTGACATGAAGGTGGTGGGGCAAGAGGGGAAATTCCAAGCTGCAGAGTACGTGAAAACAGTTTTTTAAAGTTGACTGCAATCTCCATTGCAACTATTCTGTGGCTCTGTCATTGTATGACTAAGGACTCTGATGCTGCTGCCACACACTGCCAATGGGGAATTTCACTGCGGCTCCTGC	200	279
A00202:1331:HH2V7DSX7:1:1101:12463:2879	AGTCATGCGGCAGGC	ACTGGCCGCTTGACGCATCTTTAAGATCAGGCACGGAATAGTGAGTTGTGGAGGAAGGTATTGAGAACAAAAGAGTGTATGGGGTTGGGCACCACAGGGGGGATAGGCAAAACAATTTGGTTGATAAGGTGCAGATCCTGAACTAACTTGTAAGCCTTGTCTGGTTTTAGGACAGGTAAAATGGGCACTGCGGCTCCTGC	200	279
A00202:1331:HH2V7DSX7:1:1101:13277:2879	ATGGATCGGGAAGCT	ACTGGCCGCTTGACGGTGGTCTGTGCCTGAGACACCTCTAGAGAGGAGGGGAGAGGACCCTGCATTCTAGGGCCCTCTGTGAGAGAGTGCGCCTCTGACAGGGCCGCTCGTCCCTGGTTCCTCCTTGTCCTGCTGACTGCTGCTGTGGCTGAGTTGCTCCGTTTCTGAGGAGAAGCACTTAGTGGCACTGCGGCTCCTGC	200	279
A00202:1331:HH2V7DSX7:1:1101:13621:2879	GTGATTGCCTTAAAA	ACTGGCCGCTTGACGCCTGACTGGTTTCTTGTTTTATCTTTTCTCACTAATTTCCCGTGGAAACTCAAAATTGGAGATCCTCATGGAATATTGAGGGGCGAGGGGCCCGTGGAGTTGCCCTGTGGTTGGGGTGGGTACCTCAGTGAGTGAGGTCCTGCAGGGAGGCTGGGCTATGAGCCCCTGCACACTGCGGCTCCTGC	200	279
A00202:1331:HH2V7DSX7:1:1101:15121:2879	TTAAGTGAGGGCCTA	ACTGGCCGCTTGACGGACATGGGAGAAGCAGAAAGCAGGGGTGACTCAGAAGAGTTCATGCAAACAAGGGCTGTCAGTAACACCAACGTTTTGCCCTTCTATCCTTAGGGACTGAAGAAGGAGGAGGAGCACTGTTCTAGATCAGGGACCCCAAACTGTGATATCCCTGCAGACCCTCTGCTGCACACTGCGGCTCCTGC	200	279
A00202:1331:HH2V7DSX7:1:1101:15374:2879	TAACCGCCTAAAGCG	ACTGGCCGCTTGACGTGCTTACTACAGACATGAGGCAAAAATAGCAGTGATGTGTGATGCAAGACTGCTCATGGAAATGTGGACTAAGTAGTATTGTGAGTTGAAGGATGTTTCTGACTGACCCTCAGCTATTTGTTATCTGGATGGAAGAAGGCTAGAAATCACATTGTTAGAACTCCTGAGAACACTGCGGCTCCTGC	200	279
A00202:1331:HH2V7DSX7:1:1101:16947:2879	GTACTAGCTCCCCCC	ACTGGCCGCTTGACGAGTAATGCAAAGAGAAAAAAACCAACGAGATTTACTAAGTTTACGGAAGTCAGTTCCAGATGGAAAAACAGCCTCTATATCACATCCACAATGGGCATGTTACATCTTCAAACATCCAGCATTGGAAAAGTCTGGGAGTTATCTTTCTTAGAGGGTCCATAATTTAAAGGCACTGCGGCTCCTGC	200	279
A00202:1331:HH2V7DSX7:1:1101:17201:2879	GGCAGACTACCAGCT	ACTGGCCGCTTGACGATGATAGACTGGCATTTGTCACACTGCACTAGCTACCACACCCTATGGAAAAAGAAAAAGAAAAAAAGAATTGATTAAGGAATCGGATGCATGCACTCAGCCAAGTCAGCCACCATCCAGGCTCGGGGGATGCATCCAGAACCGGCTGCTTGCTCCCCCACTGCGGCTCCTGC	188	267
A00202:1331:HH2V7DSX7:1:1101:18738:2879	GCGGGACCTACTTAT	ACTGGCCGCTTGACGGAGCTGCAGCCTGAGGCTTGGGCAGGACAGGTGAACCCAGGTTTCCCAACCACTGAATCACCCTTTGCCCCACCACGCACATGCGCTCTTGCGTGTGGACGCACGTGCACACACACGCACACCCCACAGCTTCCACGTGGCAATGTGTCTAAGCCCAAGATCCTGGACAGCACTGCGGCTCCTGC	200	279
A00202:1331:HH2V7DSX7:1:1101:23637:2879	TCCAGCGTTTTTCTA	ACTGGCCGCTTGACGCAGGTGGAATTGGAGACTATTGTTCTAAGTGAAGTAACTCAGGAATGGAAAACCAAACATTGTATGTTCTCACTCATATGTGAGGGCTAAGCTATGAGGAAGCAAAGGTATAAGAATGATACAATGGACTTTGTGGACTAGGGGAAAGGGTGGGGGGTGGCAAGGGATAACACTGTGGCTCCTGC	200	279
A00202:1331:HH2V7DSX7:1:1101:23782:2879	CAGGCAGGATCGAGA	ACTGGCCGCTTGACGCATGGGGGAGGTCACACACCCACACAACTCTCAGAACATGGGGAGGCCTGTGGGGATAGGCACACCTCGTGCATGGGGCTGACCGCTATAGGCATGGAAAGCCTCACTGCCTGTAAAGGGGAAGCAGGGCTGCCTAGAGGCCCACAGTGAGGGCCACAGGGAACTGTGAGCACTGCGGCTCCTGC	200	279
A00202:1331:HH2V7DSX7:1:1101:24198:2879	ACCTTACGAAAGCGT	ACTGGCCGCTTGACGGTCATCAATGCTGAATTTTACCAAACATTTAAAGAACTAATACCAATCCTACTCAAACAATTCTAAAAAACATAGAAGAGAGGGGAATAAAATGCCTGTATTACCTTTATACCAAAACCAGACAAATACACATCGGAAAAAGGAAACTACAGGCTAATATCTCTGATGAACACTGCGGCTCCTGC	200	279
A00202:1331:HH2V7DSX7:1:1101:25735:2879	GTGAAAACACGCTCC	ACTGGCCGCTTGACGCCATCTCCTGAGCTGCAGCACCTGATTAAAGCCTTTTTCTCTGGCAATACTTGTTGTCTCAGTGGTTGGCGTTATGTGTGGCGAGCAGTAGGACCTAGACCAAACCCCTGGCCTTTCAGTAACGATGCCCACACCTGCACCACTCAGTCCCATCACCCTGCTTACGGTCTCACTGCGGCTCCTGC	200	279
A00202:1331:HH2V7DSX7:1:1101:26675:2879	GCATCCGACTGCCAA	ACTGGCCGCTTGACGCTTGGACCAGATAATCCTTAGACTAAACCTCTACCTGCAGGAGAACAAACCCCTGCCAACAAGAAACTCAACAAAAACAATCAACAGTTTTTGTATGTACTCCCTTGAATGTACCAGGCAAGATGCCAGGTGTGCACTTTAAACAAAGGACATAGAAAAGGTGGGGGACCACTGCGGCTCCTGC	199	278
A00202:1331:HH2V7DSX7:1:1101:27453:2879	GTTCGTGGGAGTACC	ACTGGCCGCTTGACGGATATTCTGCTATCACATTGATTTACAACTAAAACCAAAAATCTTATATTTAGATAGAGTAGAGCCATGGCAAGTAATCTTGATCTGTTGTTTTAAAACCATTGCTCTTTTTGAATCTTTAAAATCTGTTCCATCCACTCCCCACTCAGCTTGAAGTTGACTTCTTATCCCACTGCGGCTCCTGC	200	279
A00202:1331:HH2V7DSX7:1:1101:29803:2879	GACGTCTTATCTGTG	ACTGGCCGCTTGACGACTCTTGGCTCACAGACTCTACCTTAGTAAGCACTAGAGTATTGAGAAGGTGTGGGAGGAGGGGTGGTGCCTGGTACCCGACAAGGGCTCAGTGAGTATTTATGGAGGACAAGATGCTGAGAGCCTGAGGCGTGCACACATTCTAGAGGAAGCGGGGCCTGGAGAAGGACCACTGCGGCTCCTGC	200	279
A00202:1331:HH2V7DSX7:1:1101:31919:2879	AGTCTTTCATAGGGT	ACTGGCCGCTTGACGTCCAGCCAAGACATCATGTTTTAAACAGTCTTGAATCATTGGAGTTTGTCATTTTATGTTAATTGTGACTCAAACACAGGATGTCAGAGTGACCTGTGGGTCATTTTGTGTCCTTAGGAAGAGTGATTCACGGCCGGGGTCTGGGCATCTCTGTTTTTCTAGCGCTTTGACACTGCGGCTCCTGC	200	279
A00202:1331:HH2V7DSX7:1:1101:32877:2879	GATCAATCTTGACGT	ACTGGCCGCTTGACGAGCCTCTGCTGCAGGAGGTGGGAGTTAAACACAGGCAATGAGAAGTCATTGAATATTTTGGTTTTCTGGGTCCTGAGCTGCACTTTAGAAATACCAGTCTGGCAGTGATGATCAAGTGACTAATTCAAAGGGTATTTTGAGAGACTGAGTGAAAGGAATGAAGACCTGGACACTGCGGCTCCTGC	200	279
A00202:1331:HH2V7DSX7:1:1101:1280:2895	TGGTGGACGTTGAGC	ACTGGCCGCTTGACGACATCCTGGGCATCAGCTGTTGAGGGTATAAGGGCGAGCTTGTATAAAGAATGACAAAGATGTCGTTCCTCCCTAGTTGACCGTGTATTTTAGTGGGGAAATAAAGTCACCACAGCTTGTGGCATTGGCTCTGAAGAAATTAGATAAGGGCCTAAGATAGAAAGTAGCAGCACTGCGGCTCCTGC	200	279
A00202:1331:HH2V7DSX7:1:1101:2202:2895	TAAGAAGAATCTCCC	ACTGGCCGCTTGACGACTAAGGTCCAACAAGATGTGTGAGTGAACAAGTCTTTAGATCTTTCCAGCCCTAGCTGGAACTATCTGCCTGTATTTAACATCCTTGCTGTACCTGTTGGGGGATTCTCCCATCTCATGCCTCAACCAGGATGAGAGATTGCAGTGCCCTTGGGTCCTGTTCCTTTTCTCACTGCGGCTCCTGC	200	279
A00202:1331:HH2V7DSX7:1:1101:6343:2895	TTCACTCAATTGAGT	ACTGGCCGCTTGACGAGCCAGGATGGTCTCGATCTCTGATCTCCTGATCCAGCCGCCTCGGTCTCCCAAAGTACTGGGATTACAGGTGTGAGCCACTGCACCTGACCCCCTTAGGTAATTTTAATGTTTACCCTTATAACCAAAAAATCTTCCACATGGTTACCCAGAGTTCTAGGCATTGGAAACACTGCGGCTCCTGC	200	279
A00202:1331:HH2V7DSX7:1:1101:7862:2895	ACCCGATGCCCTGCG	ACTGGCCGCTTGACGGGTGTGCACAGCCCTCTCCCTCTCTACTAAATGTAACCACATGCTCCACACTTTCTTGCAAGGAAAGTTGGAAAAATCTCTATTCCAAGACACTATGTACCTCAAGTTAAGAGGTTCTTTTCCAATAAGAGGAGGACAGATATGAAGGGACTAGCAGATTCTGCCACACACACTGCGGCTCCTGC	200	279
A00202:1331:HH2V7DSX7:1:1101:9362:2895	CAAATCGGTTGTTAG	ACTGGCCGCTTGACGGAAAGAGGCTTAATGAGCTTATAGTTCCACATGGCTGGGGAGGCCTCACAATCAGGGTGGAAGGCAAGGAGGAGCAAGTCACATTATGGATGGCAGCAGGCAAAGAGAGAGCTTGTGCAGGGAAACTCCTATTTTTAAAACCATCAGATCTCATGAGATTCATTCACTAACACTGCGGCTCCTGC	200	279
A00202:1331:HH2V7DSX7:1:1101:10248:2895	GCAGCCATTCGGTTA	ACTGGCCGCTTGACGGGGTACGTTAGATGCTAGGTTCATGAGGCTGAGACGGGAGTGGTGAGGCGCAGTAATGAGGCGGCACGTGGACAGAGTGGAGGCGCCAGCCTCCCAGAAATGCGGGGGGTTCCGGGTGGGCAGAGCTTGGCAGCAGGCGTGGTCTCTTCGAGGAGCACCACGGCAGCAGACACTGCGGCTCCTGC	200	279
A00202:1331:HH2V7DSX7:1:1101:12581:2895	CGGAAGGCATGTTAG	ACTGGCCGCTTGACGAGGCTAAGGAGGAGGAAGGGAAAGGGTTGGTCTTGCTGTCTCTGGGGTGGCAGAAGAGGAAGAGGTAAAGGAGATAGAAAAGGAGGCAGGAGAACCAACACACTGGGTATAACTTTTACTGACAAAAATCCACATGTAAGTGGACACAAGCAGTTCAAACCTGTGTTGTTCACTGCGGCTCCTGC	200	279
A00202:1331:HH2V7DSX7:1:1101:12726:2895	CAGACATAATCATTC	ACTGGCCGCTTGACGGTACACTGGGTGTGTTGTGTGAGCTCCTCTGACCACAATACAAGACCGTGAGAAACTGCACCATCGGGCTCTTCCACGGGGAGCGGCAGCGCTCCAGCAGGGCAGGCCTCACTCTCCCCACCTCGCCCCTCAGCCGGCCCAGCCTGCCGGGTCTGATGGTGTCTACGGGACACTGCGGCTCCTGC	200	279
A00202:1331:HH2V7DSX7:1:1101:13684:2895	ATACTGCGGTATGGT	ACTGGCCGCTTGACGAAGTGAGAGGCTGGCACATCAGCGAGGCTTTGGTTTGATGTTTTTGAATTAGAATTGATGACAGAAAAATACTATGTGCATCACGTCTTATTAAGGAAGATGAATGAGGATCTTTGAAACCCACACGGAACCAAGCTTGGAGTCAACCTCTGCTGGAAGGAAGGAAGTGCACTGCGGCTCCTGC	199	278
A00202:1331:HH2V7DSX7:1:1101:13829:2895	GAGAAAACACGTTCT	ACTGGCCGCTTGACGAAATAAAACAAATCAATATCCAGATTAAGTGTCTATTCTGGGGAAGACAACTAGAGCTCCTCATGATGGAAGTGGTTCAGTGCCGCTGGTGCCTGGATTGTCCCCCTTCCCTACCAAATGGTGGTATAATAGAAACGTGTGTTGGCCTCTGCTACTGTCAGCTTAAGCACCACTGCGGCTCCTGC	200	279
A00202:1331:HH2V7DSX7:1:1101:14479:2895	TGACTACCCCTGCCT	ACTGGCCGCTTGACGGTACATTTTAAATTAGGAAGTGCATAACTCTAACGGCTGGAAGTTAATAGTATCGGGGAAAACTTGACGTAGCAGGTGACATGTAAGCTAGGCCTGGATGGGTAGGTAAACGTTTGCTAGAGGAAAACAGATATGAAACACATTCCAACTCAACAAGAGGGCATAAAGAACACTGCGGCTCCTGC	200	279
A00202:1331:HH2V7DSX7:1:1101:14678:2895	TTTCAAATCTTCGCA	ACTGGCCGCTTGACGCACTTTAATATTCACAAAATATGCAACCATCACCACTGTCTAATTCGAGAACATTTCATCACTCCACAGTGAAACCCTGTACCCATTAGCAGGCACCCCCAACCCCTTCCCCAATCCTCAGCCCCTGGCAACCATTAATCTGCTTTCTGTCTCTATGGATTTGCCTATTCCACTGCGGCTCCTGC	200	279
A00202:1331:HH2V7DSX7:1:1101:15492:2895	GGTATGATTAGTCCC	ACTGGCCGCTTGACGGTTTTTCTTCCCAGCCAGCTTGTTCATCAGGTAGGATTTGCCTGTGCGATAGAGGCCCACAATCGCCACCACCACCACAGGCTGCGTAATTGCAGATAGGATCTTCAGAGCTTCTGGATTCACCACCAGCTGCCCTTTAGTGTTATCAATGAGGCTCATTGGGCCCGGCACACTGCGGCTCCTGC	200	279
A00202:1331:HH2V7DSX7:1:1101:16360:2895	GCTCCCGTCGGCGAA	ACTGGCCGCTTGACGTCCACACATGGCATAAAGGCAACAGGACTCCCTCAAGCCTCTTTTGTAAGAGCACTAATCCCATTCATGAGGAAAGCCACCCTCATGACCTAATCACCTCCTACAGGCCCCACCTCTTAATACCAACACCGTGAAGATTAAGTTTCAACATATAAATTCTGGGGGGACATGCACTGCGGCTCCTGC	201	280
A00202:1331:HH2V7DSX7:1:1101:17119:2895	AGCGCAACTGTTGGT	ACTGGCCGCTTGACGATTAAAGAAGCAGTAACTCACTCTTCAGGAAGTAGGAAGAGGAATTAAGATGGACATACAGATTGTAGTTATTTGAGCAAAGGAGAGGCAAAGTCACCAAATGGTAATGTATTTACCTGCCAGTCCTATATATTAATTTCCTCCACTGAAGAGGTTTGATTTCAGAGGGACACTGCGGCTCCTGC	200	278
A00202:1331:HH2V7DSX7:1:1101:17806:2895	AAAGTTAAAACAGGA	ACTGGCCGCTTGACGGTTCCTCATCTCCATCTGAGACCACCTCAGCCTGGACTTTATTGTTCATATCACTATCAGCATTTTGGTCAAAGCCATTCAACAAGTATCTAGGAAGTTACAAACTTTCCCACAACTTCCTTTCTTCTGACCTCTCCAAACTGTTCCAACCTCTGCCTGTTACCCAGTTCCTCACTGCGGCTCCTGC	202	281
A00202:1331:HH2V7DSX7:1:1101:20591:2895	ATCGAACCACTTTCT	ACTGGCCGCTTGACGGTCAGCTCCAGAAGGGAAGGGGGCGTTGGGCCACTTCCCTCACCCTCTCCAGTCCTCAGCTCCCCTGAGACAGGTCTCGGAGCCTTGGCCTCTCTTGTGGGGAAGGGGGCAGGTGAGGCTGGCTGACTGTGTGGACACTTGCCTGATCACTTCAAGTCAAGCCACCTGGGCACTGCGGCTCCTGC	200	279
A00202:1331:HH2V7DSX7:1:1101:20627:2895	GGAGAATCGGCTTCT	ACTGGCCGCTTGACGTTCCCCTCTTAGGGGACTATGGCCTTTAGTCCCAATGCAGGTGATTTTACAAGAAGGTAAGAAGGTATGATTTATTACATTCATTGAATCAGCAGAACAGTTGCCAATACATAGACACTACTTACGGTAACAAACTTTTTTAAAAAGTAGAATGAGCATTTTCCAGGGAGCACTGCGGCTCCTGC	200	279
A00202:1331:HH2V7DSX7:1:1101:21784:2895	CATTCTTGCTTTACG	ACTGGCCGCTTGACGTATTTTTAACATATTCAAAAACTGCCAAATTGTTTTTCAGATTGTTTGTATCATTTATATTCCCACAAGCAGTGTGTGAGAGTTGCCGTTCTTCCACATCCTTGCCAGTACTTGATATGGTTAATTTTTTTAATTTAGCCATTTTCTAGTGGTTAATAGTATCTGATTGTCACTGCGGCTCCTGC	200	279
A00202:1331:HH2V7DSX7:1:1101:22941:2895	AGTCTTCGTACGTGT	ACTGGCCGCTTGACGGTCACCAGGAGTGCAGTGGCATGATCCTGGCTCACTGTAACCTCCGCCTCCTGGGTTCGAGCCATTCTCCTGGCTCAGCCTCCCAAGTAGCTGGGATTACAGGTGCCCACCACCACGCCCAGCTAATTTTTGTATTTTTAGTACAGATGGGGTTTCACCATGTTGGCCAGCACTGCGGCTCCTGC	200	279
A00202:1331:HH2V7DSX7:1:1101:23972:2895	TGGTCCGTACTGAAG	ACTGGCCGCTTGACGTAAATAGTGCTGGAAAAATTGGCTAGCCATATGCAAAATAATAAAACTGGACTGCTATCTCTCACCATATACAAAACTTAACTCAAGATGGTTTAAAGAGCTAAACGTAAAACCTGAAACTATAAAAGTTTTAGAACAAAAACCTAGGAAAAACTCTTCTGGACATTGGCCACTGCGGCTCCTGC	200	279
A00202:1331:HH2V7DSX7:1:1101:26160:2895	AAGCAGCGTAGGGTT	ACTGGCCGCTTGACGATTCCTTTTCTTTATAAATTACGTTTCTGGTATTCTGTTATAAGCAACAGAAAACTAAGACAGTTGTTAAATCATTTACTTCTACAAATAAAGGTTGAATATCCCTTATACAAAATGCTTGAGACAAAAAGTGTTTCAGATTTCTTTGGATTTTGTATATCTGCATTATACACTGCGGCTCCTGC	200	279
A00202:1331:HH2V7DSX7:1:1101:27028:2895	AAAAACCCGTTCGCT	ACTGGCCGCTTGACGAATAGCTGGGATTACAGGTGCCCACCACCACGCCCAGCTGATTTTTGTATTTCTAGTAGAGATGGGGTTTTGCCATGTTGGCCAGGTTTGTCTCAAACTCCTGACCTCAGGTGATCTGCCTGCCTTGGCCTCCCAAAGTGCTGGGATTATAGGCGTGACACTGCGGCTCCTGC	188	267
A00202:1331:HH2V7DSX7:1:1101:27986:2895	TCTCGAGTGTTCTGC	ACTGGCCGCTTGACGCCTTCCCCGTTTCTTTATATAATTTATAAGGAAACTAAAAACCAGCGATTAAAACCTTAGCTTTGGTTTCTATATGTGTAAAATGTAGTTCTTATGTTTGTCTCTCATTAACCTGTAAGTTTCTTCAAATCTGGGAACATGTCTAATTGCTGTGTATATATCTTCAGTCCCACTGCGGCTCCTGC	200	279
A00202:1331:HH2V7DSX7:1:1101:29866:2895	CTCGTTGCATGCACT	ACTGGCCGCTTGACGCAGGAATGTGGTGACTCACATTAGCTATGTGGAGAGAGACCAGGGAGCGTCCCTTCCAGGTGGAACCCCTCCTCCTCCATGAGTCACCCGGCTCCATACACCTGCCTGATTCCAGCAGCCCAACACACCTGTGCCAACTAGCAGCTTATGTTTCTCATGTGCTTGCCTGTCACTGCGGCTCCTGC	200	279
A00202:1331:HH2V7DSX7:1:1101:30373:2895	CGATAGTCAGACCGA	ACTGGCCGCTTGAAGCAGAAATAATGTTCCTTCTGTGGAAGGACAACGGGGAGCTAGGGTAGCAAAGAGCAATAAATTCCAACTCTTTATGAGGTCAGGAGTCCTTTAAAAAAGCCTATTTCTTGGTCTTTAACTGTCCCCTTCTGCAAGATGTGACTCTATACACATGGAGACAGATTGAAGAACACTGCGGCTCCTGC	200	279
A00202:1331:HH2V7DSX7:1:1101:31512:2895	GCACATTAGGATCAA	ACTGGCCGCTTGACGGTTGAAAAGGATCATGGGCTGGACGCAGTGGCATAAATCTGTAAACCCATCACTTTGGGAGGCCAAGGCAGGTGGATCACTTGAGGTCAGGAGTTAGAGACCAGCCTGGCCAACATGGTGAAATGCTGTCTTCACTAAAAATATGAAAATTAGCTGAGCATGTAAAATTACACTGCGGCTCCTGC	200	279
A00202:1331:HH2V7DSX7:1:1101:31964:2895	AGTCTTGAATCATGC	ACTGGCCGCTTGACGTGGAGGCTCCAGAACCTGGCTTTTCACCCACAGCTGTGCCACTCCTTGGCCCTGTGTGACCCTGGACAAGCTATTCAACCTCTCCGAGCCTCAGTTTCTCTGTCTGCAAAGCAGCCAGCTCGCTGGCTCCCTGGGGGTGGCAGGGTTAAATCAGAAGCAGGCGGGGGTGGCACTGCGGCTCCTGC	200	279
A00202:1331:HH2V7DSX7:1:1101:32181:2895	AATAACTATCCACGA	ACTGGCCGCTTGACGACACTATCTTTTCTTCTATACCTAAGTTTCTTCTTTTTCTTTTTCTTTTGTCTTGCTGTGTTACTCAGGCTGGTCTTGAACACCCGGCCTCAAGCAATCCTCCCACCTTGGCCTCCCAAAGTGCTGGGATTATAGGTGTGAGCCACCACACCTAGTCTATACCTAATTTTCACTGCGGCTCCTGCAGAATACCTAGACGTCCATCGTACGCTTATCCGGACTGATGAGTTCGTGGATAGTTATTTAATCTCGGTCTGACTATCG	279	279
A00202:1331:HH2V7DSX7:1:1101:4146:2910	TACTTGATATAATGT	ACTGGCCGCTTGACGTACCATATGATCCACCAAGTTCATTTCTGGGCATAGATCCAAAGGAAATCAAATCAGCGTGTCCAAGAGATTATCTATACTGTCATGTTCATTGCAGCATGATTCATAATGGCCAAGACATGGAATGGACCTGAGTGTCCACCAGTGAATGAATGGATAAAGAAAATGTGCACTGCGGCTCCTGC	200	279
A00202:1331:HH2V7DSX7:1:1101:4634:2910	ACCACGGGACTGCTT	ACTGGCCGCTTGACGGAACAGGGATAGGTGAGCAGCCTGGGATGTTGTATTAGTCTGTTCTCATGCTGCTAATACAGACATACACAAGACTAGGTAATTCATAAAGAAAAAGAAGTTTAATGGACTCACAGTTTCACACGGCTAGAGAGACCTCACAATCATGGCAGAAGGTGAAGGAGGAGCAACACTGCGGCTCCTGC	200	279
A00202:1331:HH2V7DSX7:1:1101:6262:2910	CTCTGGCCCAAGTCT	ACTGGCCGCTTGACGTGTTTTTCAATTTGTCCTTGGAAAGATACTTAAATAGACCTGTTTGAATCTGTTTAAGAATAAATAGCCAGCCATGGTGACTCATGCCTATAGTCCCAGCTACTTGGGAGGCTGAAGCAGGTGTGTTGCTTCAGCCCAGGAGTTCAACTCAGCCTGGGCAATGTAGTGAGCACTGCGGCTCCTGC	200	279
A00202:1331:HH2V7DSX7:1:1101:6931:2910	ATACTTGACGTGGGA	ACTGGCCGCTTGACGCAGCAGCCTTTCAAGTAGCTGGGACCACAGAAGCACAGCTCCGGTGCGGAGGACTCTGCGGGGAGGAGGGGGTGGGTGAGATGGGGGTGACGGCTGCCCGTCTGGGCCTCAGTCCACTCATCTATGAAATGGAGGCCCAGTAATCCATTTAATGCTCACGCCGGCCCCGTCACTGCGGCTCCTGC	200	279
A00202:1331:HH2V7DSX7:1:1101:7184:2910	CTCACGCAGCAAGCG	ACTGGCCGCTTGACGATTGGTGAGAAGCTGAGCAAAGCTTCCTCCTCTCTGAAGGACAATAGGAAAAGGCCAGCACGAGAGGCCAGCACAAGAGGGTGGTGCTCTTCTTTGGAGGCAAAGCCAGCCACTCCTGAGCCAGCTCCCCTCCCGCCTCACCCTCCTATGGACCACGCCCACTGGACTTACACTGCGGCTCCTGC	200	279
A00202:1331:HH2V7DSX7:1:1101:8431:2910	GATGGGACCCTTCGA	ACTGGCCGCTTGACGATAAGGACCAGCAGCAGATGCTGCCTCTGTGGAGTGCTGTATGGGCCAGACAGGGTTGATTCCCTTCAACTGTAACCTTGCTTGGTCCTCTCTTAGACTGTAAACTTCCAAATGCAAGCACCGTCTACCTGCAGAACATGTAATTTCTCTAGTGCCCACTGCATTCTGGGCACTGCGGCTCCTGC	200	279
A00202:1331:HH2V7DSX7:1:1101:10077:2910	TCTGCACCCATGCGC	ACTGGCCGCTTGACGTGGTTTTAATTTGTATTTTATTGATGATTAGTGATTCTGAGCATTTTTTTCATATGTTTGTTGGCCACTTGTATGTCTTCTTTTTAGAAGTATCCGTTTATGTCCATTGCTCACTTTTTAATGGAGTTATTTTTTTTTTCTTGTTCATTTGTTTGAGATTCCTTGTAGATCACTGCGGCTCCTGC	200	279
A00202:1331:HH2V7DSX7:1:1101:13096:2910	TACAGGTAAAAATCG	ACTGGCCGCTTGACGCTGTTACAGAAGAGGAAACAGACCCCAGGGAGGTTTAGGAACTTGCTCAAGGTCATGCAAGCTGGGGAAATGGTGGAGTCTCTGACAATGAGCTCCGTCCTCCACACTCGCCTCCTCCACCTGCACAGATGCTCTTATGTGCAGCTCTGTGGAGCATCCTAGGTGACCTACACTGCGGCTCCTGC	200	278
A00202:1331:HH2V7DSX7:1:1101:13946:2910	GCAATATGTCCGTGG	ACTGGCCGCTTGACGTATACACACACACACACACACATAGTTGCTGTTGTTGTTGTTGTTGTTGTTTTTGAGGCAGGGTCTTGCTCTGTCGCCCAGGCTAGAGTTCAGTGGCACAATCACAGCTCACTGCAGCCTCTGCCTCCTGGGCTCAGGTGATCCTCCTCCCGAGTAACTGGTGAGAGGTGCACTGCGGCTCCTGC	200	279
A00202:1331:HH2V7DSX7:1:1101:16694:2910	ATCGGGGGCCCGGAA	ACTGGCCGCTTGACGAGGAAGAAGGAAAATATACTTGCTTGCTCCTGTTCCTTCTTGTCTATCATTGGTCAAAGTCTGACCCCCAACATGTTAACTCATCTGCACATCTGGGTTATTTGACAAGGATTCTCTGGGCAGCTGTTGAGGAAACCACAGTCTCTGTGGTCGAGAAGCTCAGATGTCACCACTGCGGCTCCTGC	200	279
A00202:1331:HH2V7DSX7:1:1101:17146:2910	ATAGAAAGCCATGTA	ACTGGCCGCTTGACGACCACATGCTTGGCCATAAAACACGTCTCAATAAATTAAAAAAAAATCAAAGTTATACTGACCATAATCTCAGACCACAGTGGAATAAAAACAAAAAGCAATACCAAAAAGATCTCTTGAACCACACAATTCATGAAAATTAAATACCTTGCTCCTAAATGACTTTTGGGCACTGCGGCTCCTGC	200	279
A00202:1331:HH2V7DSX7:1:1101:1985:3208	CCCGGCTGTCTACGG	ACTGGCCGCTTGACGGTGGAAAGTTTCTGTCTAATGTGACTTTAGGTGCTAACACAACACAAGGCAGACGTTTGCAGCAGAGAATTAAGAAAAGCTGAAGCTGGAATCCAGATTCAGCAATCGTGAATGCAGTGAGAACTGAGGCAATGCAGAGTGGCTGCTGCTTCCATGTCATCCCCTCAGATCACTGCGGCTCCTGC	200	279
A00202:1331:HH2V7DSX7:1:1101:4571:3208	CGTGTTTTGTTGAAT	ACTGGCCGCTTGACGACCACTGTTGATATGGTCTGGCTGTGTCTCCACTCAAATCTCATCTTGAATTGTAACTCCCACAATTCCCACCTCATGGGAGGAGCCTGGTGGGAGGTGATTAAATTATGGGGGTGGGTCTTTCCTGTGCTGTTCTCATGATAGTGAATGAGTCTCACAAGATCTGATGGCACTGCGGCTCCTGC	200	279
A00202:1331:HH2V7DSX7:1:1101:6903:3208	TTACGGGATAATAGG	ACTGGCCGCTTGACGGATTAAAATCATATAAAGTTTTTCCTTCCATAATGATATGAAATTAGAAATCAATAGAAGATATTTCTAAAAATTCACAAATACATGAAAATTAAACAACATATTCCTAAATAAAAGCTCAGGACTTGACAGCTTCACTGATATATTCTACCAAATATCTAAAGAACGAACACTGCGGCTCCTGC	200	279
A00202:1331:HH2V7DSX7:1:1101:8214:1125	AGAGCGCTACTTTAG	ACTGGCCGCTTGACGGAAAGCCTGACACCCGTGTCTTTAGTCTGGCGGCCATGCTAGTCACTTTTAACTGGCCAAGAGGTGCCCGGTATATAGCCCCCAAATTCTAAGGAAAAATAGGACAGAATAGCAAGCGAAAGGGGTCCAGTGGTACTCACTGCTTGGTGATTGTCCCATCTGGGTCACCACACTGCGGCTCCTGC	200	279
A00202:1331:HH2V7DSX7:1:1101:11053:1125	TAGGGACGCGGTAGA	ACTGGCCGCTTGACGGATACATTGCTTGACCACTCTGAATGCTTGGGTTGCACTTGGATTTTTTTTTTTTAAGTTTCCAAATCAACATAGCTCACATTTTAGTGACCACATTGTTTAGAATATAGATTATCTCATTGGAATGTTGAAGCATCAAGCAAAGCCAGAGCCAGACGTGGCTGACGTGGCACTGCGGCTCCTGC	200	279
A00202:1331:HH2V7DSX7:1:1101:13349:1125	TATATGTATTCACGA	ACTGGCCGCTTGACGATAAGATTTGGAAGAATTCTCTGATTACCAGGCAGAGATTCTTGTTCTCTTCCCTTACTTTCTCACAGAGTCTTTCTCTCTTGCGTGTATGTGCAGACTTGGCGGTGGAGTGACACAAGCACCCCTGCAGCCACCACCACTAGGACTGCCCTGAGTCAGACTTCAAGCCACACTGCGGCTCCTGC	200	279
A00202:1331:HH2V7DSX7:1:1101:15067:1125	CTTCACAGAGTACTT	ACTGGCCGCTTGACGCAGAAATACCCGGAAAGAGGCCGGGTGTGGTGACTTACGCCTATAAATTCCAGCATTTTGGGAGGCCAAGGTGGGTGGATCACCTGAGGTCAGGAGTTCAAGACCAGCCTGGGCAACAAGGTGAAATCCCATCTCTACTGAAAATACAAAAATTAGCCAGGTGTGGTGGTCACTGCGGCTCCTGC	200	279
A00202:1331:HH2V7DSX7:1:1101:15736:1125	TCTTAGTTTGTCAAC	ACTGGCCGCTTGACGGGGACTGGGTGTGTACTTCTCGTAGTGCAGTCAAAAATGCCCATCCAACTCTGCCAGCAAAGGCTCGCTCCTTGGTGGTCTGTGTTTCCAGCTGCTTCAGCACCTTCTCCATGCTCATGGGGGACCCAACTACTGCCGCCCAGGTTTCCACCAGAACAAATCCAAGCAGACACTGCGGCTCCTGC	200	279
A00202:1331:HH2V7DSX7:1:1101:16694:1125	AGCTCCGTGCAATAT	ACTGGCCGCTTGACGATCAGTTGGCTGTATTTGGCTTTATTTCTGAGTTCTCTATTTCTGTTACATTTGGTCTGTGTGCCTATTTTTATACCAGTACCATGTCATTCTGTTAACTGTAGCCTTGTAAAATAATGTGAAGTTGGGTAATGTGGATGCCTCCAGATTTGTTCTTTTTGCTTAGTCTTGCACTGCGGCTCCTGC	201	279
A00202:1331:HH2V7DSX7:1:1101:18069:1125	TCCATAGCGGATTGG	ACTGGCCGCTTGACGAGAACATGAGATGAGGGCTGCAAAGTGGCAAAGTGGCTTTATGCGCAGGCTCTGGGCCGAGTACCAGGAGAAGGTGCCACCGGAAGAGGCCGGGATGCGGCTGGGGCTGTCTGGCACGGGGACCTTCGTGACCAGCCACGTGGCCTTGGGACGCCCGCGTCCAGCCAGGGCACTGCGGCTCCTGC	200	279
A00202:1331:HH2V7DSX7:1:1101:19045:1125	CGGGGCTACTTCAAA	ACTGGCCGCTTGACGTGCCTCCAGAAGCGAGGAGAGGAATTTGCATGTGTGTTGCTGGCGGGGAATAGGGTGCAAAATGGCAGCTGACCTTGGCCTCAGTGTTGAGGAGCAGTAGAGCCCGTGGGGACAGTGAAGAGCTGGGGAGCTGGTGCAGCAGCAAAGCGGGCACTTCCTACTAAGCACCACACTGCGGCTCCTGC	200	279
A00202:1331:HH2V7DSX7:1:1101:20889:1125	CGCTCAGAATTCAAG	ACTGGCCGCTTGACGGACGGAGTCTCACTCTGTCACCCAGGCTGGAGTGCGGTGGCGTGATATCGGCTCACTGCAACCTCTGCCTCCTGGGTTCAAGCACTTCTCTTGCCTCAGCCTCCCGAGTAGGTGGGATTACAGGTGCCCGCCACCACGCCTGGCTAATTTTTTGTATATTTAGTAGAGACCACTGCGGCTCCTGC	200	279
A00202:1331:HH2V7DSX7:1:1101:21540:1125	CGATAGTCAGACCGA	ACTGGCCGCTTGACGAGGGGTGAGCAGCTCACAGGATGGCTGTAGAGAGTAGACGGCTGCATTGTAAGGCGAGGTGGACAGTGTTTTGCGGCGACACAGGAGTCACGGCTGCTCTGAAACTCCACGACCACCCACACACATTGGTCCTTTCCAGGTCCTCGCTGTTGTTGTTCTCTTCCTGCTCACACTGCGGCTCCTGC	200	279
A00202:1331:HH2V7DSX7:1:1101:24560:1125	GTGTTGGTAGATTCT	ACTGGCCGCTTGACGCAAGGGTCTGTGGAAGAAAGAGAGGAATATTACAAAGGGGTTTCTGGCTGGAGGGGGGTTCCAGGGAGGGCAGAGAGGTTCAGGCTCCAAAGCTGGCAGCAGCCCCTACAGATGGAAAGCTCCAGTGACAGGACCCATGAAAGGACACTGCAGAGCTTGTCCCATGTCATCACTGCGGCTCCTGC	200	279
A00202:1331:HH2V7DSX7:1:1101:24596:1125	TCCTTAATTCCTTTT	ACTGGCCGCTTGACGTCCCAAGTATATTGGATTACAGGCGTGCACCACCATGCCCCACTAATATTTTTTTTATTTTTAATAGAGATGAGGTTTAACCTTTTTGGCCAGGCTGGTCTTGAACACCTGACCTCAAGTGATCTGCCCGCCTGGGCCTCCCAAATTGCTGATATTACAGACGTGAGCCACACTGCGGCTCCTGC	200	279
A00202:1331:HH2V7DSX7:1:1101:26747:1125	TGAGAACTCGGGACA	ACTGGCCGCTTGACGGGTCTTTTGTTCACTCACACAAAACTGAGGCCCTGGGGCTCTATCTACTCACATTTTCCTAGAAAACAGATTCATTTGAACTTGGTTTGCCTTTGGAAGTGGATAAGTGACTCTGCCTGAAAGCGAGGCATAACTGCAGTCATCTCTTCCAGATTTCTTCCCAGTTCCTTCACTGCGGCTCCTGC	200	279
A00202:1331:HH2V7DSX7:1:1101:26874:1125	CCACGTAAGGTATCA	ACTGGCCGCTTGACGATTTTACCAACCAAAAAATAAATGAATACTTGGAGTAAATGTATTCACCAAGATCACATAGTGAATGGGCAACTGAACCAGGACGACGTCTCCCAGCTCCCTGACCACAGTGACTGCTATCACACCACATTGTCTGATCTGGCTAAGCTTGATAATTAACTATTCTTAAACACTGCGGCTCCTGC	200	279
A00202:1331:HH2V7DSX7:1:1101:27868:1125	CCTGTACATGCCTTG	ACTGGCCGCTTGACGTTCATACAAATGCAAGTTGCTGTTATTGTTTCATAGATTTTCTTCATTACACTAGAAAAGCATGGAAACAGTTTTGAGATACAATATAAGATGTTTACTACATGGTAAGGCATTTAGATGGGCTATGCCCTAAAATTAAACAAAAAATGTTAAAATTGTAATTTTTTTCTCACTGCGGCTCCTGC	200	279
A00202:1331:HH2V7DSX7:1:1101:27959:1125	GACGTCGAAGGAAAA	ACTGGCCGCTTGACGCACCTGCCAAACGCTGGCAGAGCCTCTTGGAGGTATTTTGGGGCTGCACACCTGGCGGCCCCATGGGAGCTTTGTGACCCCCCCCTAGACTGAGCAGGGGTGGCTGGCAGATGGGACACCTGAAGCGGGACCCAGAGGGGGCTGTGCTGAAGCCCACACCAGGCAGCTTTCACTGCGGCTCCTGC	200	279
A00202:1331:HH2V7DSX7:1:1101:1823:1141	GGAGGAACATAAGTG	ACTGGCCGCTTGACGGGTAGTTTTAGAAACCAAGATCTGGGCATTAGGTGTGATTATTGAGTATAATGGGGTATCTTTGCTTCTAGGTCATCTTAAGGAAATAGACCCATTGAAGGAAATATACATATTACTGTATTCCTTCACTTGCTTATGTGTAAACTCCCGCTCCACCAGTGAGAAACCTGCACTGCGGCTACTGC	200	279
A00202:1331:HH2V7DSX7:1:1101:6108:1141	GAACATAGGTATGTC	ACTGGCCGCTTGACGAGCAGATTACAGTGGCTGGTGTCAGTTTTGGAGTCTGCCTGCCTGAGTTTAAATCCTGGGTTTGAGGCTGGGCATGGTGGCTCATGCCTGTAACCCTAGCGCTTTGGGAGGTCGAGGCAGGCGGATCAGTTGAGGTCAGGAGCTCGAGACCACCCTGGCCAATATAGTGACACTGCGGCTCCTGC	200	279
A00202:1331:HH2V7DSX7:1:1101:7446:1141	CCCGTAGATTGGCCG	ACTGGCCGCTTGACGTCTTGGGGTGTAAAGTGGGAGAGTTCCCAGAGAAGGAAGCTAAGAAATAAGGCCAGATGGGAGCCTAGGGAGGGCTGCGTTCTTCTGCTGACTTTTCCTTGGTGCTGTGCGTGGGGAAGGGTGAGTGGGGGCAGTGTGTATCCTGACCCATCTGTCCACCTGTGTGCATTCACTGCGGCTCCTGC	200	279
A00202:1331:HH2V7DSX7:1:1101:7591:1141	ACAAGCGCCCAGACA	ACTGGCCGCTTGACGGGCTCAAGAGCAGAACTAAACAACAGAAACGTACTATGAGTCACACATGTCGTTTAAAACTTCCAGGCTGAGTGGCTCATGTCTGTAATCCCAGCACTTTGGGAGGCCAAGGCAGGAGGATTGGTGGAGGTCAGGAGTTTGAGACTAGCCTGGGCAACACAGTGAGACCCCACTGCGGCTCCTGC	200	279
A00202:1331:HH2V7DSX7:1:1101:8079:1141	ACTGATAGGAAAGGT	ACTGGCCGCTTGACGAGAACTAAGCTGGGAAGCACTGAGGTTTCAGAATAGAAGGTCAGTACCGTCAGCTTTGACAAAATAAAAATAATACAAACAACCCAATCTGCAGGTGAGGGAGGGGACAGGAGAGAGACAAAGAAAGCTAATCCTTTCGTTTTTCAATGGATCATATGTATCAGTATCTGCACTGCGGCTCCTGC	200	279
A00202:1331:HH2V7DSX7:1:1101:10773:1141	CCCAGTAGGTCGTGT	ACTGGCCGCTTGACGAAAATTAGAGATGGTTTAAAATCGGGCTTAAATACTATCTTTAGCTAAACCAAAAGAAAAGAGTGGGGCAGGCAAGTTAAGGAACCATGACCAGGAAATGTACGGTAAACAGGAGTGGGGTTTCTTATTTCTTCATTGATAAGTTTTTCATGATTTAGAGTCATTCTTCCCACTGCGGCTCCTGC	200	279
A00202:1331:HH2V7DSX7:1:1101:11388:1141	ATTCCACGTAAAGGG	ACTGGCCGCTTGACGATAAATAAATAAAAGTATAAAAAAAGAGCCAGTGTCGTGGTGTGCAACTGTAGTCCCACATACTCGGGAGGCTGAGGCAGGAGACTCGCTTGAACCCAGGAGGTGGAGGTTGCAGTGAGCCGAGATTGCACCACTGCACTCCAGCCTGGGGGACAGAGCAAGACTCTGTCCACTGCGGCTCCTGC	200	279
A00202:1331:HH2V7DSX7:1:1101:12888:1141	CTAAATTCACCCAAA	ACTGGCCGCTTGACGTATCGAGAACAGTGGCGGGAAATCTTCTGCCTGGGAACCCCATGCGACCTGCGTGAGCCGCTCTGAGAAGGCAACCCGCAGAGCCTGACCTCTACTCGCTCCAGGGACTCCCCAGCCTCCAGCACCCCGCTGCCCGCACGGGGTTGAGGAGATTGGGAGGTTTCCTCTTCCACTGCGGCTCCTGC	200	279
A00202:1331:HH2V7DSX7:1:1101:15655:1141	ACTAGGGAGGATGTT	ACTGGCCGCTTGACGGGCCTCCACTCCCTGGGGTTCACCCTTATGGGCCGTGGGAATGGGGCCTGTCCTGTGTGCCTGCTCACCCTGTTTCCTTGACTGGCTGCAAAGTGATGGTGGAGGTGCCAGTGACCCCCGTGTGTCCAGAGTTCCAAACCCTGAGCCACCATCGGCTCTGTTTGCCTCCTCACTGCGGCTCCTGC	200	279
A00202:1331:HH2V7DSX7:1:1101:16342:1141	GCTGAGTATTTAGGT	ACTGGCCGCTTGACGGGGAAAATACGGAGTATGAACGACAGGCTGTTCCCTCAAGACAGCTCCATTATCTGGAGGCGAGTCCAGCGGACAGGAGAGGGCACTGTTTCAGAGCTTCTTCCTCATTACTGATGTGTGCAGCCCTCAGAGGATGCCCATCTCAGCCATCTACTCACGACCTTGGCTGACACTGCGGCTCCTGC	200	279
A00202:1331:HH2V7DSX7:1:1101:17589:1141	GGCCGAGCCCCACAA	ACTGGCCGCTTGACGTGTTTATTTTTGTTTTTGTTTTTGTTTTTTTTGAGATGGAATTTCACTCTTGTCACCCAGGCTGGAGTGCAGTGGTGCAATCTCAGCTCACTGCAACCACTGCCTCCTGGGTTCAAGCAATTCTCCTGCCTCAGCCTCCCAAGTAACTGGGATTACAGGCGTGCACCACCCACTGCGGCTCCTGC	200	278
A00202:1331:HH2V7DSX7:1:1101:21513:1141	GGCAAGTTGCTGCGA	ACTGGCCGCTTGACGACAACCCTGAGGATGGGACTGCAGGGCCAGAGGGTGTGTGGGGGACCTGTGTGCAGGTGTTTGCTGCAGGTGGGGAGCTGGGGCTGCTGGAGGATGAGGCGATGGTGCTCAGAAGCTTCTTTTCAGTGCATTGAAAACAGGCAGTTGGAAGGTGACACTACCTTCCTGAGCACTGCGGCTCCTGC	200	279
A00202:1331:HH2V7DSX7:1:1101:21748:1141	AGCCCGGTGAAAGGT	ACTGGCCGCTTGACGTAGATATGCGGCATTATTTCTGAGGGCTCTGTTCTGTTCCATTGGTCTAGATCTCTGTTTTGGTACCAGTACCATGCTGTTTTGGTTACTGTAGCCTTGTAGTATAGTTTGAAGTCAGGTAGCTTGATGCCTCCAGCTTTGTTCTTTTGGCCTAGGATTGTCTTGGCAATCACTGCGGCTCCTGC	200	279
A00202:1331:HH2V7DSX7:1:1101:24135:1141	CTTGCACGCTATGCC	ACTGGCCGCTTGACGGGCTCACGCCTGTAATCCCAGCACTTTGGGAGGCCGAGGCAGGCGGATCACAAGGTCAGGAGATCGAGACCATCCTGGCCAACAAGGTGAAACCCCATCTCTACTAAAAATACGAAAACTAGCTGGGTGTGGTGGTGCATGCCTGTAATCCCAGCTACTCAGGAAGCTGACACTGCGGCTCCTGC	200	279
A00202:1331:HH2V7DSX7:1:1101:24370:1141	GTGTTGGTAGATTCT	ACTGGCCGCTTGACGCAAGGGTCTGTGGAAGAAAGAGAGGAATATTACAAAGGGGTTTCTGGCTGGAGGGGGGTTCCAGGGAGGGCAGAGAGGTTCAGGCTCCAAAGCTGGCAGCAGCCCCTACAGATGGAAAGCTCCAGTGACAGGACCCATGAAAGGACACTGCAGAGCTTGTCCCATGTCATCACTGCGGCTCCTGC	200	279
A00202:1331:HH2V7DSX7:1:1101:28348:1141	TTACGTTAAGACGAA	ACTGGCCGCTTGACGTCACTTCAACCACAGGCCTTTGACTTTGCCACATGGCAAGGCACCCAGCAGAAGATGAGGATGACGGGTGATGCTAGATGGATGCGTACCTGGTGGATGGCCCACGCACGAAGACTCAAGACCCTCAGGACTGGCCATATAATCTGCAAGGTCCAGTATGAAATAAGAATCACTGCGGCTCCTGC	200	279
A00202:1331:HH2V7DSX7:1:1101:31132:1141	TCCGGAACCACAGCG	ACTGGCCGCTTGACGTAGGAATGTTTACAAAACATTCAGGAGTTTGAAGCCTCCCAATAGTAAAGCTGGGAAGGGTCCCATCTGTGGGAGAGTAAGAATGGAGCCTGGATCCTCCCCTGACTCTCATATCTCTTTTTCCCAATCGTGGTTTGTTGCCTGGGTTTACTTGGGTCATCTGGCTGATTCACTGCGGCTCCTGC	200	279
A00202:1331:HH2V7DSX7:1:1101:32777:1141	CCCCATCCTCCGGCT	ACTGGCCGCTTGACGTTTTTTTTTTGAGATAGATAGCGGCTTGCGCTTTCTCTTTCTCAGTCAAATAGGCCGGGCGTGCCGTGGTGCCCAATCAGCTCACGCCACTTGCGTTAAAGCGATTCTTGTTCCTCAGCCACCCGGGGAGCTGGGATTACGGGCTTGTGCTGCCTCACCCAGCTAATTTTCACTGCGGCTCCTGC	200	279
A00202:1331:HH2V7DSX7:1:1101:1759:1157	CTTCCCACAATGATC	ACTGGCCGCTTGACGTTTCTGCAGAAGAGGAGCCTGGGCAGGTATAGATGAAGAGGAGGTATTACAGGTAGAAGAAAAAGTAAACGCAAATTAGAGAAGGATAATTCTGGGGTGCACATTAAGGACCACACAAAATTTGCTAGAGAGCATGGGATTTGTGAAAGGAAATTGTGACAATAGTGGGACACTGCGGCTCCTGC	200	279
A00202:1331:HH2V7DSX7:1:1101:2410:1157	TTTGCCATCGTTAAG	ACTGGCCGCTTGACGAATCGCATTATCAGCAACTGGAGATGCTGCCTATGGCCCTGATCGGCTTTACTCCTGGCCTGCCTGTCACCCCCTGACATGGGACGCTTTGTTACTACAGAAGGTCCAGGGAAGCTTTTCATGGGCTGATAGACTGTGGGGAGAGGGGATCTTTTCTTGTTTTGTTTTCTCACTGCGGCTCCTGC	200	279
A00202:1331:HH2V7DSX7:1:1101:2645:1157	AAGATGCGCTAAAAC	ACTGGCCGCTTGACGACAGCTGGAAAAGGCTGCAGGGTTAATGGAGGAAATTTTATTTTTAAAAATGGAATTGATTTAAGGTTCCTCAGAAGACTGGAATACAGTCTCAAGGAGAGGTGGACAGACAGCTTTAGCTAGGAGGAGCTGTGCCTCCATTAATGTAATAGGACGTTTTGTAAGCACTGCACTGCGGCTCCTGC	200	279
A00202:1331:HH2V7DSX7:1:1101:8793:1157	GGGCGCGGCGGCAGG	ACTGGCCGCTTGACGGGATTACAGGCACGCGCCACCACCCCGGGTAATTTTTGTATTTTTAGTAGAGATGAGGTTTCGCCATGTTGGCCAGGCTGGTCTTGGACTCCCGACCTCAGGTGATCCACCCACCTCGGCCTCCTAATGTGCTGAGATTACAGGGTGAGCCACTGTGCCTGGCCTTGGGTCACTGCGGCTCCTGC	200	279
A00202:1331:HH2V7DSX7:1:1101:9191:1157	ACTGGGACGGTCCTA	ACTGGCCGCTTGACGTGTAGAGGACTAGAGTTTGAGATTCACAGGAATAAGCAACCTACATAGAGGCCATTGGTGACAAACATTCTCTATGAGTTTCTGGCTGGCAATGCTGTAGTCTTGGGTGATGAGATTAACACTGGGACAAGAAATGGTCCCATAGGTGGATGTGAAGATTGAGACTTGTCCACTGCGGCTCCTGC	200	279
A00202:1331:HH2V7DSX7:1:1101:9335:1157	AATCAGCATAATCCC	ACTGGCCGCTTGACGTACAGCAATGAGGTGCATCCCCAGAAAGTTCACTTGGGGAAGTATCAGACGGCAGAACTGAAGTCAAAGAGATTGACTTCAGAGTGGACGGTTGGCAAAAACTGAAGCAGCTTTGTGAACAATAAAACCTCAGAGACACATTTTACTGGATGTGGAAGTCATTGAAGACTCACTGCGGCTCCTGC	200	280
A00202:1331:HH2V7DSX7:1:1101:10149:1157	GACTTCAATGGGGGG	ACTGGCCGCTTGACGTCTCTTGCCCTTCCAGTGTGAGTGGGGAGTGGACGTGGGGCTGGCTGTAGGGGTGGACTGGACAGGCTTCTGGGCAGGACCTGTGAGAATCTGTGAGGCTTACCGCCAGGCATTTCCTAAAGGTATCTGACTCTTTTTTTCTCCAAGAGCATCTCATAGGACCACGTTCTCACTGCGGCTCCTGC	200	279
A00202:1331:HH2V7DSX7:1:1101:10167:1157	TTTCACCATGTCCTT	ACTGGCCGCTTGACGTGCCTGCCTCGGCCTCCCAAAGTGCTGGGATTACAGGCGTGAGCTACTGCGCCCGGCTGGCTTGCGTTTCAATCTAAGCTAATCACCTGGGTCAGACCCACACCTCGTACCAGGAACTGGGCTCATGTCCATCAGAATCATATGAAATGAAAGGTGGAAGGCACTGGTTCCACTGCGGCTCCTGC	200	279
A00202:1331:HH2V7DSX7:1:1101:10818:1157	ACAGCTGCGGGGTAA	ACTGGCCGCTTGACGAGAAACAAGAACAGAGCCCTGATGCAGCAGCATCAGGATGCCCAGCCAGATGGAACTGGGGCAGCTTTCCTGAGGGTGGACGCAAGTATTTGGGTCACCTGAACCTGCCATTGGATAAGACCCTGCTGTCCTGAGGCAACCCCACAGATTCTGAGGGGTCCTCCCAGTATCACTGCGGCTCCTGC	200	279
A00202:1331:HH2V7DSX7:1:1101:12879:1157	CAGAAATAGCTGTCA	ACTGGCCGCTTGACGAAAATTGAAGTTAGATTTCAAGTAAGTTTACAGCTGTAGTAAAGAAATCCAGAAAGTTCTGTTTAATTTGCCTTTTTCTGGATACTTTTTTTAAAAGTTCTGAAACAATCTTATTTCCAGAAAGTTGAACTATTTTTCTTGGTTGGAGTTTTTATTGCAACCTACACATACACTGCGGCTCCTGC	200	279
A00202:1331:HH2V7DSX7:1:1101:13566:1157	CGATAGTCAGACCGA	ACTGGCCGCTTGACGTCAGCCTCCTGAGTAGCTGGGACTACAGTCACCCACCACCACGCCCGGCTAATTTTTTGTATTTTTAGTAGAGACGGGGTTTCACCGTGTTAGCCAGGATGGTCTCTATCTCCTGACCTCATGATCCGCCCACCTCGGCCTCCCAAAGTGCTGGGATTTACAGGTGTGAGCACTGCGGCTCCTGC	200	278
A00202:1331:HH2V7DSX7:1:1101:13675:1157	CTTTCACAAGGCTGG	CTGGCCGCTTGACGCTAACAGTTGCTTCTGCCTATGTTTATTTTCATAGGTGCTTCACATTAACTTTGGAATTCAAAATGGATTTGCTCAGGGTGGCTTAGTTTTCAGTAAGGCTGGCTGTTCCTTGATTCTGGTGGGATCCTGTAGCCCAAACCTGACTCAGAAGCATTGGCCTGCGGGATACCACTGCGGCTCCTGC	199	278
A00202:1331:HH2V7DSX7:1:1101:15411:1157	AAGGACGTCCGTCGC	ACTGGCCGCTTGACGGGGCTTGGGAAGGAGCTGCAAGGAGGCCAGGGAGGACTGGGATGCATGCCCGCCTGCACTGAGAGGGTTCTGTTGTCCCTGTGCCATAGAGCCTTGGAGGAGCCTCCCTCGGGGTCAGGAATCGAGCGGGGACACCGCTGGGCCACTCAGAAGGACCGTTTCCTGGGGACCACTGCGGCTCCTGC	200	279
A00202:1331:HH2V7DSX7:1:1101:15555:1157	CGCGGGCGTGGCAGC	ACTGGCCGCTTGACGCAGCATGGTACTGGTACCAAAACAGATACATAGACCAATGGAACAGAACGGATGCCTCAGAAATAACACCACACATCTACAACCATCTGATCTTTGACAAACCTGACACACACAAGCAATGGGGAAAAGATTCCCTATTTAATAAATGCTCTTGGGAAAACTGGCTAGCCCACTGCGGCTCCTGC	200	279
A00202:1331:HH2V7DSX7:1:1101:16116:1157	TGATAAGCACTTAGA	ACTGGCCGCTTGACGTTTAGCTCTTGTTGCCCAGGGCGGAGTGCAGTGGCACAATCTCGGCTCACCGCAACCTCTACCTCCCGGGTTCGAGCGATTCTCCTGGCTCAGCCTCCCAAGTAGCTGGGTTTACAGGCATGCACCACCACACCTGGCTAATTTTGTATTTTTAGTAGAGATGGGGTTTCCACTGCGGCTCCTGC	200	279
A00202:1331:HH2V7DSX7:1:1101:16532:1157	GAGATGTATGCAGGC	ACTGGCCGCTTGACGAGGCACACAGTAAATGAAGCTCAGATCCAAGTACAGGTAGCGAGGCTTGCCCTGATCCACAGTAACAGCCTAAACTTCTGCTCAATCAGGGCCATATGCTCTGATGGAAACGGCCTTGGCTTGGATCTCAGGAGACCTGGGCCTTAGTTCTGGCTCTGACACTAACTAGTCACTGCGGCTCCTGC	200	279
A00202:1331:HH2V7DSX7:1:1101:17128:1157	GATGGACGTGTTCAG	ACTGGCCGCTTGACGATCTGTCTTGGAGCTTTAGTGATTGGGTGGGGAACAGCAATGCTCTAAGCATCTCGACACTGGGTCCCAGAGCCCCTAGTGCCATGGGGACTTTATGGACTTGTTTTGAAGTTGTCCAATCCTGACATCGACTGCTATAAGGGCAATTGGAAAGCACAGGATCAAAGCGGCACTGCGGCTCCTGC	200	279
A00202:1331:HH2V7DSX7:1:1101:17183:1157	GTATCCCGCCGGGGG	ACTGGCCGCTTGACGTCCTAGCATAATTTTTTCTAATTTATCTATAGTGACGCCATAACTCTAGATCTACCTTGATTCAGGTATGCTGTATAACAGTGTGTTCCCTATGTGAAGGCAGAAAACCCAGCAAGTCTCCTTATCCCTTTGGGCCACTTGATAGATGCAGATAGACAAATAGATTGAAGCACTGCGGCTCCTGC	200	279
A00202:1331:HH2V7DSX7:1:1101:19388:1157	ATTGATCTGGCGCCA	ACTGGCCGCTTGACGTTCTTCATTTTCATGACAAGATTTCTTGGAAATAGATCAGCATTATAAGGCAAGGCAAAAAAAGCAAAATGAAACTAAAGATTAATGCTCTGCTGCAATGGCATTGAGGCACTGACCTTAGATCTGGACCAGAAAGGCTCATCCTATGTCCTGCACTGCAGAGTACCTTCCACTGCGGCTCCTGC	200	279
A00202:1331:HH2V7DSX7:1:1101:19497:1157	TTCACACGGTGATCT	ACTGGCCGCTTGACGTAGACCTGTGTTTTTAAGTTTTGGCTTCAGCAAGGAGGTGAGCAGAACTTTCAGAGGAGGTTAAGGGCTTGGCAGATTTTGCTGGTGACACACCCAGACAGGAGTGGCCTTGATCTTGGTTTTCCCAGCCTCCAGAGCTGGGAGCAATACATTTCTGTTGTTGATGAATTCACTGCGGCTCCTGC	200	279
A00202:1331:HH2V7DSX7:1:1101:19660:1157	GTCCGCATTTGAGCA	ACTGGCCGCTTGACGGTTATATATTGTTGGCCAAATATTAAGAAATATTGTGTGCCTCTGGGCAGAGAACTCACAGTTCAAAATATATTTTTTTTTTTACTTTGGTACAGGGTCTTTCTCTTTAACCCAGGCTGGAGTGCAGTAGTATGATCATAGCTTACTGCAGCCTCCACCTCCTGGGTTCACACTGCGGCTCCTGC	200	279
A00202:1331:HH2V7DSX7:1:1101:20039:1157	GGAGCACATAGACAG	ACTGGCCGCTTGACGTCCCCACGGTGGGAGCTAAGCTACTGGTAATGGAGGCGCCGACAGGCACCAAACCAGGAACTAAGTTAGTGTCTCAGGCAAGAATGGGGAGGCGAGGCCGGAGCCACTGCGGGGACCCTCCTGGTTATAGTTAGTTGTCTCTCTCCCTCCCCACACTGGCGACATGAAGACACTGCGGCTCCTGC	200	279
A00202:1331:HH2V7DSX7:1:1101:20057:1157	AGTCTATATGATGCC	ACTGGCCGCTTGACGTGCAGAAAGGCCTTTTGAATGTGAGGAATGTGGGAAAGCCTTTAGATACTCCTCGCACCTTAGTCAACATAAAAGAATACATACAGGGGAGAGGCCATATAAATGTCAAAAGTGTGGGCAAGCCTTCAGTATCTCATCAGGCCTTACAGTACACATGAGAACTCACACTGCACTGCGGCTCCTGC	200	279
A00202:1331:HH2V7DSX7:1:1101:22462:1157	ATATCACTTCAATCG	ACTGGCCGCTTGACGAAGAAACTCTCTTGGTGCGGGGCACTGTGGCTCATGCCTGTAATCCCAGCACTTTGAGAGGCTGAGGTGAACGGATCATGTGAGGTTAGGAGTTCAAGACCAGCCTGGCCAACATGGTGAAACCCCCTCTCTACTGTAAATACAAAAATTAGTTGGGCATGGTGGCGGGCCACTGCGGCTCCTGC	200	279
A00202:1331:HH2V7DSX7:1:1101:22770:1157	GCTTAAAACTCTTAT	ACTGGCCGCTTGACGTGAAACTAGGTATCTCTCAGGCTTGCTCTCCAATTTGATTTTCAGGGCCTGCCAAGGCTAGTCAGTAAGATTTATTAGATTTCTTGTGCTAAAATGAACACAGATGAAGTGTTAAAAATGAAACAGATTATTTGAAAGTTGTAGTGGACTGTCTGAGTCATCAGCAGTCACACTGCGGCTCCTGC	200	279
A00202:1331:HH2V7DSX7:1:1101:24650:1157	AGCTTGGTCTATGCG	ACTGGCCGCTTGACGGCAGCATCAAAACTTCTGCCCAAAGAATGACTATCATTGTTAAATACTGAAACAGGAAAGATTCCCTTGTCCGACTAGCAGGGTATACGACAGGGGAGTGGCTGGCGTCTTCAGCGCCCCGCTGCTCAAATCTCTAGGGGACCACACAGACGGGCAGGCTGTGGGGCTCCCACTGCGGCTCCTGC	200	279
A00202:1331:HH2V7DSX7:1:1101:26567:1157	TCACTAGCGCCAGAC	ACTGGCCGCTTGACGGGCCACACTCAGTGCTGGGGGAAGCAGCTGGATGAGTCCCAGAGAATCATTCACCACAGCGTGTGTCTTAGGGACACAGATTCACAAACCACAAGGCACCACGCCTGCTTTACAGGAACCCCAGGAAAGCAACAAGAGTAACGATTCTCGAGGGTTTACTCTGGGCCAGCACTGCGGCTCCTGC	199	278
A00202:1331:HH2V7DSX7:1:1101:26603:1157	TTTGTATGCGGCACC	ACTGGCCGCTTGACGGTCAGGCTGGTCTTGAACTCCTGGCCTCAAGTGATCCACCCAACTTGGCCCCCCAAAGTGCTGGGATTACAGGCATGAGCCACCGTGCCGGGCCAAGATCTGTATTTTAATAAGTAAATGAGAAAGAAGAAAATGGGGTAAAAGTAACAGCCAGTTCTCAGAAGAGAACACACTGCGGCTCCTGC	200	279
A00202:1331:HH2V7DSX7:1:1101:27995:1157	TCGCAAGCAGCTCTG	ACTGGCCGCTTGACGACTTTTAGTGTCTCTATTATGCTAAGGGTTCATCAGGTGGTTTTCCAATCTATCTCAGCACATACAACTGTGATTGCAGGTAAACGCTCTAAACCTGAGACTGTCCCAGAGACCTAAGAAAAATAGCTGGCATGTTCTTAGGGAAATTAAGAAACCTAATTAGAAGACAGCACTGCGGCTCCTGC	200	279
A00202:1331:HH2V7DSX7:1:1101:29966:1157	TGGTATGGCCGTAAA	ACTGGCCGCTTGACGGCTTTGGAACACACGGAAGGACCACTGAAAGACGTGGTGAAGTGGTACCGCCCAGTGCACCAGGGCAAAGACCACAGAGCGAGGCTGGTGATGGGGCACAGGACTGGCCAGGGAAGCCCACTCAGAGCGTGAGCCAGCTCCCCAGCCTCCCGGCACCCATAAGCCTGCCCCACTGCGGCTCCTGC	200	279
A00202:1331:HH2V7DSX7:1:1101:30183:1157	AGTCGTTTTCTGACT	ACTGGCCGCTTGACGCAGACACACTCAATGTCTAAGGAGACCTCCACTAGGAGGCTGCATAACTGATCTACCCACGTGACCGACGACCCCACTGGGCTGCTGGTTCTCCACGGGCAATGCCTGTCTCCTACTCATCTTTATCTTCCCAGCTTGTATTGCAGGGCTTGGCACAAGGAGGCTTAAGACACGGCGGCTCCTGC	200	279
A00202:1331:HH2V7DSX7:1:1101:32841:1157	CTCTGTCCTTCGTTG	ACTGGCCGCTTGACGGAGGAGACCTGGAGCCACCCTGTGGGCCCGAGGTCCCTTTAGCCCAAAAAAGGGAGGGATTCCTAAGGGGGGTACAGGATGTAGTGCCCAGATAAGACTTCTGCGGACAAAAAGGATGAACTGAAGAAGGGAGACCCACCCTCACTGCACCCCACCCCCCGGGCTTTGGAAACGGCGGCTCCTGC	200	279
A00202:1331:HH2V7DSX7:1:1101:1407:1172	ATATCGTCGACGGTA	ACTGGCCGCTTGACGTTTGGTGTTTACTATAGAAAGGTTTAGGTTGGTATAAGCTTAAATTTAATTGAGTTTCTGTTTTCAATGAAATTATTTATTCACTCATTCATTTGTTATTTGTCTAGTACTTTTGGGCCATCTACTATATATCCTTTATTATGAAAGTCACTTTCTGAGCTTTGAGGAATCACTGCGGCTCCTGC	200	279
A00202:1331:HH2V7DSX7:1:1101:1931:1172	GTGCCCTAGCACCGT	ACTGGCCGCTTGACGAATTTAAAAAATATTTCTAATGATACTGATCTTTGAAATCTAGAACTTTATGTAAAAAACCACTCCAAATTGGAAACATATTTGTCATTTGCTAAATGAACTATGCCTATAAATCAATGGACTACATCTGGTTAGCCATTTGTGTGATTCTTTTCATCATTACAGACCTACACTGCGGCTCCTGC	200	279
A00202:1331:HH2V7DSX7:1:1101:3034:1172	GTTATCTGGGTTAGG	ACTGGCCGCTTGACGGGCCAAGATAGTGAAACCCCATCTCTACTAAAAATCCAAAAAAATTAGCTGGGCATGGTGGCCGGCGCCTGTAATCTCAGCTACTCAGGAGGCTGAGGCAGAGAATTGCTTGAACCCGGGAGGCGGAGGTTGCGGTGAGCCAAGATCGCACCACTGCACTCCAGCGTGGGCACTGCGGCTCCTGC	200	279
A00202:1331:HH2V7DSX7:1:1101:11315:1172	CGATATGGTGTTAAT	ACTGGCCGCTTGACGTACCTATGGAAATATGAATTTGTGAGTTTTTTTGTGTGTGTGTAATAAATTTTTATCAGTTGGTTAAACCAAATGCATAAGGGGGATTTGCTGAATTATGGAATCCTTTATTATATGGAGCACCGACTCTCAAATGTGGCTTTGGTGTAAATCTGGATACCTAACGACTGCACTGCGGCTCCTGC	200	279
A00202:1331:HH2V7DSX7:1:1101:12472:1172	TAGGCGGCAGTTGAG	ACTGGCCGCTTGACGTAGTCTGACGCCTGGCGCTCACACCTACAGCGAATATCTGCCTGCGGAAGCGGAACCTGTGCCATCCGGGAAAGCTTACTGAGCTGATCCCGCCTCTTGCGAGGCGCTGCACAGGCTGTGTAGACCTGGGGAGCTGAACTCTTCCCTCAGTGGGTGGCTCTGCCAACTATCACTGCGGCTCCTGC	200	279
A00202:1331:HH2V7DSX7:1:1101:13268:1172	TCAGGTGTTTAACAG	ACTGGCCGCTTGACGCAAACTCTGAGGCTGCCATGGTAAGGTGGACAGAGTCCCTGCCCTCGAGTAGCTTACAGACTCCTGGGGTTTACAGTTCCACACGTGGAAAATTAATTTCTGGGTTCCTCCACTGGGAAGGTTCAGGATATTCAAGACATAGCCAGGGCTCTAAGCCCAGGTACAGAGTGCACTGCGGCTCCTGC	200	279
A00202:1331:HH2V7DSX7:1:1101:14425:1172	ACCATAGCGCGACTG	ACTGGCCGCTTGACGTTTTATTTTTTTATTGTTTCTTTTTATCTTTTAGAATATTTTCGCTCCGTGGTTGGTTGAATCTGCAGATACAGAACTCATGGATATAGAAGTATTGTATATCAAATTAAATACAGTACTGACTCTATTTTATTTGCCTGCCATGCCTCTTCAGTGTCTTTCAATCTGGACACTGCGGCTCCTGC	200	279
A00202:1331:HH2V7DSX7:1:1101:14696:1172	GGGGAGTCATCGTTG	ACTGGCCGCTTGACGCTGGAATAGCCAAAACCCAGAACATTGACTCCAGTAAATGCTGGTAAGAATGTGGGGCAGTAGGAACACTCACTCACTGCTGGTGGGAATGCAAAATGGTACCACAACCTTGGTAAACAGTTTGGCAGTTTCTTTAAAAAACAGACAAACTCTTACCACACAATTCAGCACACTGCGGCTCCTGC	200	279
A00202:1331:HH2V7DSX7:1:1101:14751:1172	CGAAAGGACGGTTCT	ACTGGCCGCTTGACGCCTGACCTCAGGTGATCCACCCGCCTCGGCCTCCCAAAGTGCTGGGATTACAGGCGTGAGCCACCGCACCCGGCCATGCCTGGTTCTCTTTAGATGCTCACACACAGACACCACTTGGCTGTGAGGAGGCCAAGGAGCCACCCTGGCAGGCCACATATAGGAGTTCTGGGCACTGCGGCTCCTGC	200	279
A00202:1331:HH2V7DSX7:1:1101:15221:1172	CTTATAAGACTGAGG	ACTGGCCGCTTGACGATTTCATATATAACAGAGCTGATATTTGTATGTTTTGTGGAGATGATGTTTCATCATGTTGCCCATGCTGGTCTTGAACATTTGGGCTCAAGCAATCCTCCCACCTCGACCTTCCAAAGTGCCAGGATTACAGGCATAAGCCACCATGCCTGTCTTAACATTTAATCTTTCACTGCGGCTCCTGC	200	279
A00202:1331:HH2V7DSX7:1:1101:15564:1172	AGGGTCCGTAACTCT	ACTGGCCGCTTGACGGGGAGCTCATAAACCCCTGAAAAGCCACAGGGTAATTTATAATCCTTGATGCCACCCCTTCCTGACACAAGCGCTTCAGAGGGAACATCTTTAGTTCTCGGGCACTTCCTGCAATTTACACGCCCAAGCTGCTTCGACCACAATCTGAATTCAACCTTATTAAGTAAAGTCACTGCGGCTCCTGC	200	276
A00202:1331:HH2V7DSX7:1:1101:16360:1172	AAGCCTTCGCTTCGA	ACTGGCCGCTTGACGGGGGGAGTCTGCTGGGGGCTGGCTAGTGGAAGGCATATGGGGTAAAATGTTTTTGCTCTTAAAAAGTACTGTAGGAGGCCAGGCATGTTGACTCAGGCCTGTAATCCCAGCACTTTGGGAGGCCAAGATGGGCAGATCACTTGAGGTCAGGAGTTCGAGACCAGCCTGGACACTGCGGCTCCTGC	200	279
A00202:1331:HH2V7DSX7:1:1101:16812:1172	GAGCGTGTGGTTCAG	ACTGGCCGCTTGACGCACACACGCACGCACACACACACCCCTCCAAGGCACATCATTGTGAAATATCAAAATGTTATTTAAAATCAAAGAAAGGCCAGGTGTGGTGGGTGGCTCACAGCTGTAATCCCAGCAATTTGGGAGGCGGAGGTGGGTGGATCACCTGAGGTCAGGAGTTCCAGACCAGCCACTGCGGCTCCTGC	200	279
A00202:1331:HH2V7DSX7:1:1101:17264:1172	CAGGTGCGTTCGGGT	ACTGGCCGCTTGACGTTGTGTTTCTTGTGTCCCCATGTTGATCTGTGTGCCTAGTGGAACTTTTGCTTCTTTCAGACTTTCTGGGTGGTTTTGTAGAGATGCCTGTAGTTGGGCTTTAGTGTGTTGGTTGCAAAGGGTATGGTGACTTTCTGGACAGGTGCAATGGTGTAGTCTCCTTGCAGCTTCACTGCGGCTCCTGC	200	279
A00202:1331:HH2V7DSX7:1:1101:20012:1172	GGTAGAGAATAGTCA	ACTGGCCGCTTGACGGATACACAGGGAGAAGATGGCCCTAAAACAGTGGAGGCAGATTTTGGAGTGATGCATCTACAAACCAAGAGATGCCAAGGATTGACAGCTGTTAGTCCATCCACTTTGTGTTGCTGTAAAGGAATGTTGGCTGGGAATGGAAGCTCATGACTGTAATCACAGCACTCTGGCACTGCGGCTCCTGC	200	279
A00202:1331:HH2V7DSX7:1:1101:20374:1172	AGATGCAGTCCCAGT	ACTGGCCGCTTGACGAAAGCCTGGCAGAGACACAACAAAAAAATAGAATTTTAGACCAATATCCCTGATGAATATCAATGCAAAAATACTCAATAAAATACTGGCAAACCGAATCCAGCAAAACAACAAAAAGCTTATCCACCATGATCAAGTGGGCTTCATCCCTGGGATGCAAGGCTGGTTCACACTGCGGCTCCTGC	200	279
A00202:1331:HH2V7DSX7:1:1101:21621:1172	TCATACGATTTCAAA	ACTGGCCGCTTGACGACCAAGAAAAGGGAGAAGCAGGTAACAGAAGGAGGCATCTCCACCTCCCCTATGTCACAGATGAGGAATTCCGGACACAGAAATTCTAAGTTAATCTGCCTTGTCATCCGCGGTAGCAGGGAGGCCTCAGTGCAGGTCTGGCCCACCCCTAGCACCTGAGCCTCCTGTGCCACTGCGGCTCCTGC	200	279
A00202:1331:HH2V7DSX7:1:1101:25744:1172	TTTCGCCATCATTTG	ACTGGCCGCTTGACGTCTAGGCTGGACGTGAGAGGGAGGACGGCCTTGGCTCAACCCGGGGTAAGGCAGGCTGACCAGCCCCTGGGGTTATTTGGCTTTCCAGTCAGAGGAGGACAAGTTGCAGGAGAGAGAATCAAAGATTCAGGCTGCCTAGTGTGGCCACCGCCCCATCAGCCCTAAGATGACACTGCGGCTCCTGC	200	279
A00202:1331:HH2V7DSX7:1:1101:26106:1172	CACTATTTGATCGGG	ACTGGCCGCTTGACGGCAAAATTTTTTCTTAACAGTTCTGGAAGGTGAGAAGTTCAAGGTCAAGGTGCCACATCTGGTGAGGGCCTTCTTGCTGGTAGGAACTCTCCGCAGAGTCCCAAGCGGTGATGCAGGGCATCACATGACAAGGGGGCTGAGTGTGCTAGCTCAATCCCCTCTTTCTTCTCCACTGCGGCTCCTGC	200	279
A00202:1331:HH2V7DSX7:1:1101:26160:1172	TAGTGGGGACACCTC	ACTGGCCGCTTGACGGAGATAGCATGTAAGGTGCCTTCTATGAATCTGATGCAGAAACTGAGGCCCCAGGCAGGGTGGCCCTTTGACCTTCTACTTCAGAACCCTGAATACTAGAGGGAAGGGGACTTGTCCAAAGTTACATAGCAAATTAGAGACAGCACCGGGATAGAAACAGCACTCTGTCTCACTGCGGCTCCTGC	200	279
A00202:1331:HH2V7DSX7:1:1101:26178:1172	TTCGAGGCAGCAGCA	ACTGGCCGCTTGACGGACAGATGCCCCGATTTCCTTCTTGTGCAAACATCAGAGTGTAGTTACACAAAGTTACTACACACCTATGCTACACACCTGTACAGCGTATTTTGTACCGAATACTGTAGGCAATTGTAAGCACCGTGATACTTGTGTATCTAAACACAGAAAAGGTAATGTGTTGGTTGCACTGCGGCTCCTGC	200	279
A00202:1331:HH2V7DSX7:1:1101:26250:1172	GCTGGAATCCCCGAA	ACTGGCCGCTTGACGCCCTAATCCAATATGACTAGTGTCTTTATAAGAAGAGAAGATTAGGACACAAACACACTCAGAGGAAAGACCATGTGAAGACACAAGGAGGAGACAGCCATCTACAAGCCAACAAGAGAGGCCTTAGAAGGGACCAACCCTGATAACACCTTGTTCTCAGACCTCTAACACACTGCGGCTCCTGC	200	279
A00202:1331:HH2V7DSX7:1:1101:27190:1172	GGAGACATCGCCCAG	ACTGGCCGCTTGACGGCAGATAGTCAGGGCCTGTAAAGTGTGCCAAAGAAATAATCCCCTGCACTGCAGGTCATACATTTCAATCCCTGTATCTTTAACGTCCTTGTTAAGTTTGACTCTTCCAGAATCAAAGCTGTAAAACTACAAATCGTTCTTCAAATGGAGCCCCAGATGCAGTCCATGACCACTGCGGCTCCTGC	200	279
A00202:1331:HH2V7DSX7:1:1101:27679:1172	CCACGGTGTGAGTCG	ACTGGCCGCTTGACGTTCCTAGGCAGAAGCAGTGCCTTTCTTCTTGGTTGTGTTGGTGACATTTGCCTGTGCTTGCCGTAGCATCATTGTACTTAGGTGACTGTTTCCTTGGTTGCTTTTATCTCAGAGCCTTAGCACTTAACCATTATGCCGGCCATGTAGTAGATGTTTGTTCAATGAAGTGACACTGCGGCTCCTGC	200	279
A00202:1331:HH2V7DSX7:1:1101:27841:1172	CAGCTATTTCGGGTA	ACTGGCCGCTTGACGCAAAAAGAGAAGAAAATTAGCCGAGTGCAGTGCTGTGTGCCTATAGTCCCAGCTACTCCAGAGGCCGAGGTGGGAAGATCTCGAACCCAAGAGTTTGAGGCTGCAGTGAGCTATCATTACATCGCTGTCCTTTAGCCTGGGTGACCAAGCAAGACCCTGTCTCCAAACAACACTGCGGCTCCTGC	200	279
A00202:1331:HH2V7DSX7:1:1101:29812:1172	AAACTACTGACTTTT	ACTGGCCGCTTGACGGAGTTGCCTGCTGTGTATGCTGCTGGTGACATCCATAGGGACCTGGCCGTGGGGGGTCCCTGGGTGCTTTAGCCTGGTTATGACACTCTGCCTGGACAACTGTCCACTTAATGTTTCCCCATTTATTGTTTCGCAGCCTGAATAACTCCTTGTTCCCACACCACCTATAGCACTGCGGCTCCTGC	200	279
A00202:1331:HH2V7DSX7:1:1101:30138:1172	AGTAGGAAGCATGTA	ACTGGCCGCTTGACGAATGAAGAAGACCTCCATGACTTTACAAGTGCAAAGAGAGATGGGTCTGGGCACTGCTGGGCCTTTTAGAGGCTCAAGGACAGTGGCCTTGGGGAAGGCTGAAGGAGACACCTATTGAATTAGATGGTGCCAAGGCTGAGGGAGGACTTTCGGGAATCCCAGACTAGAGACACTGCGGCTCCTGC	200	279
A00202:1331:HH2V7DSX7:1:1101:32597:1172	CCAGAGGCGAGTCCT	ACTGGCCGCTTGACGAGGAGAGAAGATGAAATACAGAAAGGAAAAAGACAGGAAGAAAGAGTTCTCTGTTACAGGCAAAGCTAGGCATGTCCATCTACATTGAAGAGACAGAAAATATGGAATAATCAAGCCCATCTGACACACGGCCTTTAAGATTTTTTTGCTTTGCTAGGCTGTTTGGAAAACACTGCGGCTCCTGC	200	279
A00202:1331:HH2V7DSX7:1:1101:3079:1188	GAACGTAGCAACCTT	ACTGGCCGCTTGACGGGTGATATTAGAAAAGATGTAAGTGGATGATAACTGGGAAACTGCTGCTGTGGCTCATGGGTGACTTGAGAGATGCCTGGAATACAGGAGGCATGGCTCTGAAAATGACGGAGACAAGTCCCAACTGAGTTGAGACAGGCAATTTAGTACTGACAGCAACAACACTACCTCACTGCGGCTCCTGC	200	275
A00202:1331:HH2V7DSX7:1:1101:4490:1188	CCAAGTTAAGTTGAT	ACTGGCCGCTTGACGTCACCTCATGCAGCATTCCAGACGAGAAGCCAGGAAGGGGACGTCGGAAACCACACAGATAGCACCTCCCTAACCTTCTTCCCAATTCCCCAGACCAGTGGCACCTAGCATGGTTTCTTCTCCTGCCAGGGCATCTCGTCCTTGTCACTGCCAGGAAGGGTCTGTGATGGCACTGCGGCTCCTGC	200	279
A00202:1331:HH2V7DSX7:1:1101:5575:1188	AGGGGGCTCCAGTCC	ACTGGCCGCTTGACGATTCCTCCATCCATATCCCTGGGCCTAGGAGGAGCTGGTGAACAACACAGAGTTGGTGCAGAGCTACCGGCAGCAGATTGGGAACGTGGTGAACCAGGCCAACCTGCAGCTCTTCTGGAACATGTACAACAGGTGCGGGTGGGATCAGCAGCCCTGGGACCCAGCACACCCACTGCGGCTCCTGC	200	278
A00202:1331:HH2V7DSX7:1:1101:5828:1188	CTGCTCCAGGTTCGA	ACTGGCCGCTTGAAGTAAAAGATAGTGGAGACTAAGGTTCTTTTGAAGTCTTATGGTTGCTGCTCTTAGATATAATAGATGACAAAAGTTTACTATTCAAATCTTCAAAAGGTGTTAGACTTTTAGTTAATCCGTTTAGGATTGGGAGGGCCTGGAAGAAAAACATCTAGCTATGTTAATAGATGCACTGCGGCTCCTGC	200	279
A00202:1331:HH2V7DSX7:1:1101:7744:1188	TGAGGAGGGAAATCA	ACTGGCCGCTTGACGTGGCACGTGCCTGTAGTCCCAGCTCCTCAGGAGGCTGAGGCAGGAGAATCGCTTGAACACAGGAGGTGGAGGTTGCAGTGAGCCAAGATCCCACCATTGCACTCTAGCCTGGGCACACAGCCAGATTCTGTCTCAAAAAAAAAAGAAAAGGGGGAGTGTATGCTGAGTTCCACTGCGGCTCCTGC	200	279
A00202:1331:HH2V7DSX7:1:1101:10330:1188	GGGACAGATGGAGCG	ACTGGCCGCTTGACGAAAATTAGAGATGGTTTAAAATCGGGCTTAAATACTATCTTTAGCTAAACCAAAAGAAAAGAGTGGGGCAGGCAAGTTAAGGAACCATGACCAGGAAATGTACGGTAAAAAGGAGTGGGGTTTCTTATTTCTTCATTGATAAGTTTTTCATGATTTAGAGTCATTCTTCCCACTGCGGCTCCTGC	200	279
A00202:1331:HH2V7DSX7:1:1101:13566:1188	GAGGGACAATCAAGC	ACTGGCCGCTTGACGAACTCATTCTTTAGAAATATTGGCTTTTCTCCCTGCTGACACTCTGTAAGCAATTCATTCTGGTCTTGTTTTTTGCAAAAGATTGTTCTGCCTTACAAAAAGGCAGAGTTGATGCACAGTGTCTGACTAGGAGCCTTGGGCAGTGCACTATTTGTCCGTGAGGCTCATCTCACTGCGGCTCCTGC	200	278
A00202:1331:HH2V7DSX7:1:1101:14452:1188	TGAAGCCGGAAAAAC	ACTGGCCGCTTGACGAGAAACCATTGTGTAATCCACAATCCCTGAAGAATATTTTTTCCCTTTTCTAGAATGCCATAATAAAGGAAATTATATAATAGGTGGCCTTTCGTATGGCTTCTTCTACTTAGCATGCTTTTGAGATTTATCCCTGCTATTCTGTGTGTTAGTAATTTTTTTTCCTTCTTCACTGCGGCTCCTGC	200	279
A00202:1331:HH2V7DSX7:1:1101:15754:1188	CGTGGATGTCCTGTT	ACTGGCCGCTTGACGGGAGCCAGCCACTCTGGGTGTCCCTGAATCTCTGGGCTTTGAGCGCCAATCGGACCTTCCCCTAGAGGGTGCTTGGTGGCTCATGATAGCTCCAAACATGAGTCCTGGGAGAGCCCCTGGGGCAGGTCCAAATGCTCCACATGTTGACCTCAAGGACGTGGCCTCCCCAACACTGCGGCTCCTGC	200	279
A00202:1331:HH2V7DSX7:1:1101:16080:1188	GTACAGACACTAATC	ACTGGCCGCTTGACGCACAGCTCACTATAGCCTCAAACTCCTGAGCTCGAGTGATCCTCTCGCCTCAGCCTCCCAAGTAACTGGGACTACAGGCGTGCATCACCATGCCCAGCTAATTTTTTTTTTCTTTTTTAAGAGATGGGGTCTCCCTATGTTGCCCAGGCTGGTCTCAAATTCCTGGCCTCCACTGCGGCTTCTGC	200	279
A00202:1331:HH2V7DSX7:1:1101:20148:1188	AACTATTGCAACTGT	ACTGGCCGCTTGACGTAGGGCCGTGCAGATTAAGTAAAATAGTAACTGTGAACCACCCAGTATAATCTAGTCCTGGGCATCGTAAATGACAAATGGAAAAGAAAACAGATACTGGAAGAAGGCCCCCACGTTTGAATTGTATTTGCCACCTACTAGCTGGGTGATGGGGCTGATATATTATCTCACACTGCGGCTCCTGC	200	279
A00202:1331:HH2V7DSX7:1:1101:20582:1188	TAGTTTTGTGCAACG	ACTGGCCGCTTGACGGGCGCTGCCAGGTGCCCGGGTCTATTGGAGGCGCCCCATCTCAGACTTCCTAACACAGCCTGTGTGGAAGGCAGAACAAAGAATGCATGCCCAGTCAGAAATCTGTTCTATTCTGCTCCAGGAAAATCGGAAACCTGTGAGTCAGAGTCAGAGAAACTTACCCAAGCAACCACTGCGGCTCCTGC	200	279
A00202:1331:HH2V7DSX7:1:1101:20672:1188	CGCTCAGAATTCAAG	ACTGGCCGCTTGACGGAAGGAGTCTCACTCTGTCACCCAGGCTGGAGTGCGGTGGCGTGATATCGGCTCACTGAAACCTCTGCCTCCTGGGTTCAAGCACTTCTCTTGCCTCAGCCTCCCGAGTAGCTGGGATTACAGGTGCCCGCCACCACGCCTGGCTAATTTTTTGTATATTTAGTAGAGACCACTGCGGCTCCTGC	200	279
A00202:1331:HH2V7DSX7:1:1101:21920:1188	GTAGTCAGACAATTA	ACTGGCCGCTTGACGATTCTCAGCTCACTGCAACCACTGTCTCCTAGGTTCAAGCGATTCTCCTGCCTCAGCCTCCCGAGTAGCTGGGATTACAACCACGTGCCACCACACCCGGCTGATTTTTGTAATTTTAGTAGAGACAGGGTTTCACCATGTTGGCAAGGCCAGTCTCGAACTCCTGACCTCACTGCGGCTCCTGC	200	279
A00202:1331:HH2V7DSX7:1:1101:22101:1188	GCATAGACAAGCCCG	ACTGGCCGCTTGACGAGCAGGATCAGGTGGCTCTGGCATTGGATCCAGGCCTGTGACTGTGTCTTGCCCAGAGGATAAGAAACAAACTCAGTAGTTCACATTGGTTTTCAAACGGTGAGTATAGAAATCAATGTGTGGGTGGTGTGTTAAGGAAAAAGATTAAACAGAAAGAAAAAACAGAGGACCACTGCGGCTCCTGC	200	279
A00202:1331:HH2V7DSX7:1:1101:22806:1188	TACTGTTTATACTGC	ACTGGCCGCTTGACGTATCTTGCTAAATTAAGGATATTGTTCTAGTGAAAAAAATAGACATTTGTAGTTAAGAAGGCTAAATTTCAACATCTTTTAATGCAAAAAAAACATTAATATCAGCATAAGGTGATAAAATATGTAGGCATCCTAAGATTATAATTATAAAACCCAAGAACTTTTTTACTCACTGCGGCTCCTGC	200	279
A00202:1331:HH2V7DSX7:1:1101:22968:1188	GGGGTGGGCCAACGG	ACTGGCCGCTTGACGAAATGTAGCTTTAGTGATGAGAGAGAAAGCGTTTTTCTGGAATTTCTTTGGGGAGACATCTGCATGCTGGTAAAAACTATTAGGTAGTAACAGCTATCTTGATTTTTAAGGCTCCCAGAAGCAGACCTTGAGATGAGGGTCCTAGTGCGAGTGGTTTATCTGGGAGGTGGCACTGCGGCTCCTGC	200	279
A00202:1331:HH2V7DSX7:1:1101:23692:1188	CCAGCTGGCATGGCC	ACTGGCCGCTTGACGTCTCTTCTCCAAAATTTTTGCCATGCCTCTTAGAAGCATTTTTATTTCAATACAATAAAATAACTGGAAAATAACATCAAAAATAATCCTTTCCATCATTATTCTGTGACTTATAGTATTAGAATGTACTATGGAAATTGTTGCTAAACTTTTATCTGATAGGAAAGGATCACTGCGGCTCCTGC	200	279
A00202:1331:HH2V7DSX7:1:1101:26024:1188	ACAGTCAGACGTTGA	ACTGGCCGCTTGACGGCTTAATATGGTGGCTAGAGTTACCTGAAGAATCTATAAAAAATGACCGAAGCCCCTTCTGCTCACCCTCCCACTCATCAGAGTTGGCTTCCGTGGGTCTGAGTGGGAAGGACTTCCACTTTTAACAGCATGAGACACGGTTCTGACAGCCCCACTAACATCCGAATGCACACTGCGGCTCCTGC	200	279
A00202:1331:HH2V7DSX7:1:1101:26350:1188	AGAGCCCCGCCGTGT	ACTGGCCGCTTGACGATGATGGGAGAAAAATACGAATAAAAGTCACATGCGAGGGGAGAAGCACGATTGGTGATTAGCCCATCAAAGAGAGGCTAACTTGGCACTGTGGTAGTATCTGGCAACAGTACAGGAGGTGGCTGGGTTTTCTGAGGCCATGTGGCTCCTGAGGAAGGAAAAGGGGATTTCACTGCGGCTCCTGC	200	279
A00202:1331:HH2V7DSX7:1:1101:26494:1188	AGTTTGTGGACGTCC	ACTGGCCGCTTGACGAGGTCAGGAGATTGAGAACATCCTGGCTAACACGGTGAAACCTCGTCTCTCTTAAAAATACAAAAAATTAGCCGGGCGTGGTGGCGGGCGCCTGTAGTCCCAACTACTCAGGAGGCTGAGGCAGGAGAATGGCGTGAACCTGGGAGGCGGAGCTTGTAGTAAGCTGAGATCACTGCGGCTCCTGC	200	279
A00202:1331:HH2V7DSX7:1:1101:27380:1188	AGATGGCTCCGTTTG	ACTGGCCGCTTGACGCCTGGCTGAATAGTTTCTCTGTCTCACATGGCATTCATGGAAGCATTCACTGGTGTTCACTGGACCATGCAGATCTGGACAGCATGTGGTGGCTGCATTTTTGTGTCTGTTTCCTTGTTGAGCATGGCTGGAAAGTGAGATCAGCTAGAACCATTGACCAAAGTGCTTATCACTGCGGCTCCTGC	200	275
A00202:1331:HH2V7DSX7:1:1101:27633:1188	AGAAGATCACTCTCT	ACTGGCCGCTTGACGCCGTCTCTCAGCGGGATGTTTTATGTGGAATAACAGTTGTCTGGGTTTGTGGTTTGGGTTTTATAAGAAACAAGGGCTTGCTGAGTTTTTGATCGAGTGAGTTAGGCTTAAAATGGCAAGATACTTTCTAACCATGATGGTGAACTTGGGATGGAGGCAGGGGTGACTACCACTGCGGCTCCTGC	200	279
A00202:1331:HH2V7DSX7:1:1101:28375:1188	GCTCCCTCACAGGTG	ACTGGCCGCTTGACGAAGTGTGGTGGCATATACCTGTAGTCCCAGCTTCAGGAGGCTGAGACAGGAGAATTGCTTGAACCTTGGAGGTGGAGTTTGTAGTGGGACAAGATTGTGACAGTGCATGCCAGCCTGGGTAACAGAGCGAGTCTGCACTTCAAAAAAAAACCAAAAGTCGAATGGATAAACACTGCGGCTCCTGC	200	279
A00202:1331:HH2V7DSX7:1:1101:29188:1188	GATTCCTCGACAGTA	ACTGGCCGCTTGACGCTGAAAGCACTTGCCAGAATAACTTGGTCTAATTTCCTGGTGAGACATGTGGGGAAACTGAGGCACCCAGCATGGGGGCGGGGGTTGACCATGGGACATGAGGTCAGAGCCAGTATTTGAACCCAGAGCTCCAGCTTCTTGGGAGGCATCCAGGAGGTGGCTGGACACGACACTGCGGCTCCTGC	200	279
A00202:1331:HH2V7DSX7:1:1101:29857:1188	CCAGCATTCGCGAAA	ACTGGCCGCTTGACGTCACAAAGGAAGGAAACCAAATATTAAAAACATTAAAAGATGTTCAGCTCATTTGTAATCAGAGAAATACAAATTAAAACCCCATTGGTATAAAATTTTAGTCCCACATGACTGGCAAATATTAAAAATCTTGGCACTATCAAGTATTCATAAAGACATAAAGCAACAGGCACTGCGGCTCCTGC	200	279
A00202:1331:HH2V7DSX7:1:1101:30400:1188	CATGTAACGGGCGCA	ACTGGCCGCTTGACGTCTCATAATAGGAACAATAGCTTTTCTTAGGTTCTCAAATTGGTTGTTCATGTATCCAAAAAAGAAAAAAGTGCCACAAAAAAACCACCAGCATCCTACAAAGCCCTCAGGTAGAGTTTATCAGTGATATAAGGCATCTTGATGGGTTATGGTCTACAAATGCATATAGACACTGCGGCTCCTGC	200	279
A00202:1331:HH2V7DSX7:1:1101:1461:1204	CGAGCATTAAATTAA	ACTGGCCGCTTGACGCTCAATAAAATACTGGCAAACCAAATCCAGTAGCAAATCAAAAAGTTGATCCACCAAGATCAAGTGGGCTTCATCCATGGGATGTGAAGCTGGTTCAACATATGAAAATCAATAAATGTAATCCATCACATAAACTGAACCAAAGACAAAAACCACATGGTTACCTCAATCACTGCGGCTCCTGC	200	279
A00202:1331:HH2V7DSX7:1:1101:1696:1204	GCTGACCAACTGGAT	ACTGGCCGCTTGACGTTTTCTGAACATGAAGTGGATGGGGGGGTGCCCTGTCCCTGGAGGTGCTGAGCTTAGAGAGGGAGGAAGCGGATGGGGAGGTGCGGGTGTTTTAACGCCAGGCTGTCTCTTCATGGCGTGCCATTTGGTGAACCTGTTTAATTCTGCTTTTCCCCCCTCAGCTTTCAGCGCACTGCGGCTCCTGC	200	279
A00202:1331:HH2V7DSX7:1:1101:3125:1204	CCCGAAGGGACACCC	ACTGGCCGCTTGACGAAGTGCAACTAAACAAATTACAGAGGACGACTTACTGCTAAGATAGGTCAGAATTGGTTATGGATTTGGGAAGCATGGCCAAATAATTACACAGACAAATGTCATTTCTAGCTGAATCTTAGAGTGGGGCAAGCATATTCTTCTTCCATAAGCAGTGGTTGCCCAAAGTGCACTGCGGCTCCTGC	200	279
A00202:1331:HH2V7DSX7:1:1101:3251:1204	CGCTTGCGCGGCAGC	ACTGGCCGCTTGACGGAGCCATGTTGGGGGGATGGAGGAGCAGGAGTCTCTGCCCTGGACAAGCTCAGTGTGTTGGAACAGGTAGACACAGAAATGACCGCCTGAGAGCATGCCCTCTGCCCTTCAGTGAGGGCCTCTAAGGGGCTGGTCCTCCTGTGCTGTGGGAGGGAGAAGGAACTCCAGGTCACTGCGGCTCCTGC	200	279
A00202:1331:HH2V7DSX7:1:1101:3848:1204	TTGCATTGTTCCGCC	ACTGGCCGCTTGACGTACACTAAAGATGAATTGAGTGAGGCCACCCCCATAGACAGACACACCTGCTGCATTTACTTTTAAATCATTGCAGGTAGTCGGACTGTGGTGGTTGCCATGATCAGAGGGCTGGGATAAGAATTTGGGTTCTTATAGCGTCTCAGTCCCAACCAACTGGTAGTATCCATCACTGCGGCTCCTGC	200	279
A00202:1331:HH2V7DSX7:1:1101:4426:1204	CAGCGACGGCGTGTC	ACTGGCCGCTTGACGTAATCAATAAGAAAAAATCTGTACCACTCACTTGTGGGTTGTCTAAACTTATGATATTCCCCACTGATAATGATCAGATTACTATTCCCCCATAAGTGTAGATTGAATCAGGTTTGGAAAATTTGTGACTTCTGCCACATCTTCTAGGTTTGCCCAGTCAGGAGGTTTGTCACTGCGGCTCCTGC	200	279
A00202:1331:HH2V7DSX7:1:1101:4951:1204	GGGTCAATCTAACGA	ACTGGCCGCTTGACGACCGTGCTTTTCTACCAGCTTGTGCAGGGGACAGTCACGGTGGCCCTGCCAGCCGCCCATGGAGGCAAAAGGCACTGCGTGATTACAGCAGCTCCTAATATCACATTCCAAAAACCAGAGTGCCCTGTAGACAGAGCTCATGGGATGTGCTTTTACTAGACCATTCAGGTCACTGCGGCTCCTGC	200	279
A00202:1331:HH2V7DSX7:1:1101:5240:1204	GCGTCTTGTGTGCGA	ACTGGCCGCTTGACGGGAATGATAAGTGAACCACCCGTGAATGTTAACGATAGTGATCATTCTGAGGTAACTTGGCTCTCCATCTTCCTTTACAGCCTCTGTGCTGAAGCCAGGGTAGCAAGGTTCATGAGAGGAAAATGAAAACAACAGCGAAGGGAAGGGGCACACACGGCCCTCGGAATGGACACTGCGGCTCCTGC	200	279
A00202:1331:HH2V7DSX7:1:1101:5385:1204	TGTAGTTGAACACGG	ACTGGCCGCTTGACGGACTTCTATCACCATCAGTTACTTTTGTTTATTTTTGAATTTCATGTAGGTAGAATTAAAGAGTATGTACTCTTTTTTCTGGTTTCTTTTTTAAGTATAATATCTGTGATATTCATATATATTTTTGTAGTTTTTGTTTGTTTGTTTGTTTGTTTTTGAGACGGAGTTTGCACTGCGGCTCCTGC	200	279
A00202:1331:HH2V7DSX7:1:1101:7789:1204	TATCATCAGACGAGT	ACTGGCCGCTTGACGCCTCCCCACACCCAAGGTTTCTGATTAGGGGTCTGTGGTGGGTCCTGAGAATTTGCATTTCTAGGGCCAGGCACGGTGGCTCACGCCTATAATCCCAGCACTTTGGGAGGCTGAGGGGAGTGGATCATTTGAGGCCAAGAGTTTCAGACCAGCCTGGCCAACATGGTGAACACTGCGGCTCCTGC	200	279
A00202:1331:HH2V7DSX7:1:1101:9362:1204	CCGTATCCGGGGTCT	ACTGGCCGCTTGACGCAAACAAAAAAAGGGGTGTATATAAACACACACACATAACAGAATATCATTTAGTTTTTTGTTTTTGAGACAGGGTCTTGCTGCGTCACCCAGGTTGGAGTGGAGTGCAGTGGTGAGATCTCAGCTCATTGCAACCTCCATCCCCCTGGCTCAAGTGATCCTCCCACCTCCACTGCGGCTCCTGC	200	279
A00202:1331:HH2V7DSX7:1:1101:9417:1204	GTTTCTTGAAATTTC	ACTGGCCGCTTGACGAGGAGGAAACTAGAGTCCAGCAGATCAGTCTTTACCTAATTAATGAGATATTCAAAAGGTAAAATGTTACAATTAAAATTCCAATTTAAAAAGTCCAGCCATACAAAGAAATAGGAAAATGTGATTCATAATGAGGAGAGAATGCGATCAATAGAAAGAAACAGAAATGACACTGCGGCTCCTGC	200	279
A00202:1331:HH2V7DSX7:1:1101:9778:1204	CGTAGCACTTAGGTA	ACTGGCCGCTTGACGATGAAGAATCCAACAACAAAACAACAGCAACAACAGCAACAACATAACAATGTAAGAGACCTTGAAGTTCCAAAGGCTTAGCCCATGTGGGGCCAAGGGTCAAGGGCCCTCGGATGATGATGGTGCTCGTGTTTCCCTCTCCTCCTCGGCTCCCTAAGTCCCAGCTGCAGCACTGCGGCTCCTGC	200	279
A00202:1331:HH2V7DSX7:1:1101:11008:1204	CTACTTTTTCGGTTC	ACTGGCCGCTTGACGTTTACCCCCAAATAACTAAACCCCGCCAAATGTTGAGATTCCGGACGTGAGGGGTGCTTGGATGGGGAACCCCCGAAATAATGGCCATCACGTCCACCAGAGGGTGCGGTGGGGGCAAATTTGTGCCAGGAGGGGAGCTCGACCGGTGACCCTCAGAGCCAGGTAGGCGTCACTGCGGCTCCTGC	200	279
A00202:1331:HH2V7DSX7:1:1101:12726:1204	GCGTATGCGTGCATG	ACTGGCCGCTTGACGTCCCGGGAGAGGTTGCTCATTCAATGAGTGTGCGTGAACCTGGCACCCACCAAGGGCCCTGTGGGGCTAGGCGCCTCCTGATGCTTGCTCGTCCGCTCCCCAGACCCTCTACTTGTTTCTCAGACCGCCAGGCACGAGAGTCAGTCAAAAAGGCCCACCCTCCCTGCCTCCACTGCGGCTCCTGC	200	279
A00202:1331:HH2V7DSX7:1:1101:12780:1204	GGACAGTGACGACAT	ACTGGCCGCTTGACGCTCAGGTCATGGCAACCTCTGCCTCCCAGGTTCAAGCAATTCTCTGCCTCCGCCTCCGCCTCCCAAGTAGCTGGGATCACAGACGCTCGCCCCTATGCCCGGGTAATTTTTGTATTTTTAGTAGAGATGGGGTTTCGCCATGTTGGCCAAGCTGTCTTGAACTCCTGACTCACTGCGGCTCCTGC	200	279
A00202:1331:HH2V7DSX7:1:1101:12997:1204	AAAACCAGCCGCTCT	ACTGGCCGCTTGACGCACACACGCATGCACACACGCACACATGCACACACATTTTATTGGTCTGTTTCTCTGGAGAAATCTGACTAGTACAACTTCCACAGAACAGACTCAGGGAACACACAACAGGAACTGGACCGAACCCTAGAAGACAGCAGTGAGGGCAGCTCCTCCCAAGAGGCAGGGCTCACTGCGGCTCCTGC	200	279
A00202:1331:HH2V7DSX7:1:1101:13503:1204	ACCATATTATATTCA	ACTGGCCGCTTGACGTTAAGACTGCTGAGGCCAAAACGGCATTTAGGCATCTTTGCCACCCATCACTGCCTAGCCCAGGGAGGGGTGCATATTAGACGACCAGCAAATTCTGATGCACTGGGTTGAACTATTGAACTAGTTAAAGCTCATTTCCTGAAACAGGCAGCTCAACAGAGGCTATCTGGCACTGCGGCTCCTGC	200	279
A00202:1331:HH2V7DSX7:1:1101:14696:1204	AGTGGCACTCGTTGT	ACTGGCCGCTTGACGCCATCATGCCTGGCTAATTTTTATAGAGACGGGGTTTCACCATGTTGGCCAGGCTGGTCTCGAACTCCTGACCTCAGGCCTCGGCCTCCCAAAGTGTTGGGATTACAGGCGTGAGCCTCTGCACCCAGCTGATTGCAAGTTTTGGATATGTACAATGCACACTGCGGCTCCTGC	189	268
A00202:1331:HH2V7DSX7:1:1101:15365:1204	TTTTGGCGGGGGGGT	ACTGGCCGCTTGACGTTCATGAGGGACCATCTATCACAACAGAGAAAGCACTTGGATCCACCGGGGGCTGCCAGGGGAAGCAGCATGGGAGCCTGAACCGTGAAGCAGGAAGCACCTGTCTGTAGGGGGAAGTGATGGAAGGACATGGGCACAGAAGGGTGTAGGTTTTGTGTCTGGGGGACACTCACTGCGGCTCCTGC	200	279
A00202:1331:HH2V7DSX7:1:1101:17336:1204	ATCGGTTTTTCAAAA	ACTGGCCGCTTGACGTGAGCAAGTGCTGTTGGAGGGGTGCTGAGTGCTCCAGGGGCTTAAAGAGCAAGGTCATGTCCAGCTGAGGGGAGTCGAGAGGGGTTTCCTGGAAATGAGCCGAGAGTCGGCAGCAAAAGGAGGGAGTGGATCCAAGCTCACCCACCAGCCTGGGCCCCGTGCAGAGCAGGCACTGCGGCTCCTGC	200	279
A00202:1331:HH2V7DSX7:1:1101:17879:1204	AGCAGGAACCGGAAC	ACTGGCCGCTTGACGCTCTGCCTCAGCCTCCAGAGTAGCTGGGATTACAGGCTTGTGCCACCACGCCCGGCTAATTTTTTGTATTTTTAGTAGAGACAGAGTTTCACCATCTTGGCCAGGCTGGTCTTGAACTCCTGACCTCGTGATCCACCCTCCTCGGCCTCCCAAAGTGCTGGGATTACAGGCACTGCGGCTCCTGC	200	279
A00202:1331:HH2V7DSX7:1:1101:18258:1204	GCCCCACTTATGCTG	ACTGGCCGCTTGACGTCATCCTTTGCATATGAGTAGCCTGTGGGTAGAGATGTATGGAATTGGTTTATACTGAAATGCTCCTTCTGACCAGGTATCCTGCTGCGTGCCTGTAATCCCAGCTACCCAAGAGGCTGAGGTGGGAGACCAGGCGTTTGAGGCTATAGTGCTGCTATGATGATTGTGCCCACTGCGGCTCCTGC	200	279
A00202:1331:HH2V7DSX7:1:1101:18548:1204	ATCACTTACTCAATA	ACTGGCCGCTTGACGAGCCAGGCTGGTTAATACATTTAAGAAAAGGACTGCAAGATCTCTATGTTGAAAACTTCAGGCCAGGAATGGTGGCTCATGCCTGTAATCCCGACACTCTGAGAGACCGAGGTGGGTGGCCTAGGAGTTGGAGACCAGCCTGGGCAACATGGAGAAACCCCGTCTCTACTCACTGCGGCTCCTGC	200	279
A00202:1331:HH2V7DSX7:1:1101:18819:1204	AGGCCCCGGGCCACA	ACTGGCCGCTTGACGGGGGCACCCTGGAGTCTAGCCTCTGCACTGCCTCCAATTGCTGTGTGACTTGGGGCAAACTCCTTCCCTTCTCTGAACCTCAGGAGCTCCACCTCTGCTCCTTGCTTGAGAGCCAGGGTACCTGCAAAGGGAGGGAAGAGAGGGGAGTTGCTTAGGGGGGAGGCTCCAGCCACTGCGGCTCCTGC	200	279
A00202:1331:HH2V7DSX7:1:1101:19416:1204	TACTTGATTGAAAGA	ACTGGCCGCTTGACGAGAACTAAGCTGGGAAGCACTGAGGTTTCAGAATAGAAGGTCAGTACCGTCAGCTTTGACAAAATAAAAATAATACAAACAACCCAATCTGCAGGTGAGGGAGGGGACAGGAGAGAGACAAAGAAAGCTAATCCTTTCATTTTTCAATGGATCATATGTATCAGTATCTGCACTGCGGCTCCTGC	200	279
A00202:1331:HH2V7DSX7:1:1101:21965:1204	CACGCTTACACAGTA	ACTGGCCGCTTGACGTGTCGGCTTTCCCTGGAGAGGACCACGTTCTGTACACGCCACTGCCCAGCGAGCGAGAGGGAGTGCGAGCGGGGCGTCCACCCGTTCCCATGGGGGACCTGGGGCTGCTTCCCGCTTCCCGATTTTCCTTCTGCGCTGCTCGTGGCGTGCCCTTTCTCCCGTGGCGCAGTCACTGCGGCTCCTGC	200	279
A00202:1331:HH2V7DSX7:1:1101:23538:1204	CACCTAACCATGCTC	ACTGGCCGCTTGACGCCTCCCAAGTAGCTGGGATTACAGGCACATGCCGCCATGCCAGGCTGATTTTTTTTGTATTTTAGTAGAGACAGGGTTTTACCATGTTGCCCTGGCTGGTCTCGACTCCTGAGCTCAGGCAGTCCACCCGCCTTGGCCTCCCAAAGTGCTAGGATTACAGGCGTGAGCCACACTGCGGCTCCTGC	200	279
A00202:1331:HH2V7DSX7:1:1101:24894:1204	TGGCATCGAAGGTGG	ACTGGCCGCTTGACGAGGGCCCAGGGATTTAATTAAGCTGTACTGCAAGTTCTGTTTATGGTTGTGCCATATACACAGGTGGTGCTCAATAAATCTTTGTTGACTTGATGTTGATTGAGTGTATCTGGGGTTTACCTTCACTGTAGAAATTACCTTACATGGATGGCAACGCTAGGTGTATTCACCACTGCGGCTCCTGC	200	279
A00202:1331:HH2V7DSX7:1:1101:31159:3693	ACCTGCCTGGTAACA	ACTGGCCGCTTGACGCCAAAGCAGCACCCTCCTTAGACAGAACACGCCCTTTATAAACAGTGGTTCTCAGTGTTAGCCCACCTCAAAACCACCTGGAGTTTGTTAGAACACAGTTTGGTGGCCCCATCAGAGGTTCTGATTCAGTAGGTGTGGACTGAGGCCAAGAATTCACATTTCTATCCATTCACTGCGGCTCCTGC	200	279
A00202:1331:HH2V7DSX7:1:1101:32081:3693	TCATACGATTTCAAA	ACTGGCCGCTTGACGACCAAGAAAAGGGAGAAGCAGGTAACAGAAGGAGGCATCTCCACCTCCCCTATGTCACAGATGAGGAATTCCGGACACAGAAATTCTAAGTTAATCTGCCTTGTCATCCGCGGTAGCAGGGAGGCCTCAGTGCAGGTCTGGCCCACCCCTAGCACCTGAGCCTCCTGTGCCACTGCGGCTCCTGC	200	279
A00202:1331:HH2V7DSX7:1:1101:24948:1204	TCACATAATAATTTA	ACTGGCCGCTTGACGAATGGCTGGCAGAGATCCTACTCAGTTTGTGCAGCAGACACTGGAGAAGGATTCTTCCCATCTGTATTCCAGACACCTACCTTGTGTTTCTGGTGCAGAGTTTTAAAGATTTGACTGCACTAATATGTGAGTTGGGTAGGGGTGGTAGGTAAACCTTTGGGAACGGAACTCACTGCGGCTCCTGC	200	279
A00202:1331:HH2V7DSX7:1:1101:26106:1204	TCGGGAGAGACAGGC	ACTGGCCGCTTGACGAGCAAACACAAAGGCCCTGTAGCAGGAAGTTTTGCATATTTGAGGAACTGAATGCAGAGAGATGCACCAGAGGAGAGTGGGGGGTGCCTTGGGGCTGGAGAGAGACCAACAGGGCTTGACCTGGCATCTAGACCAGGGTCAAGGGTTTGGTCTGCATCAGGGAGTAATAGCACTGCGGCTCCTGC	200	279
A00202:1331:HH2V7DSX7:1:1101:27462:1204	CCTGTGGATGTCTAC	ACTGGCCGCTTGACGATCTGAGGCATGGACATGGCAGGCAACAAAAGAAAATTCCAAAATCCCGGGCTCCATCTCCTAGGGAAGCTGGAGTCTACTTTGCTGTTTTAAATCACAAATCAACCTTCATTCCCCTTGCTAGGAGCACAGAGGCTTATTCACTCTGAGTTTCAATGTCAGATTTTTCACACTGCGGCTCCTGC	200	279
A00202:1331:HH2V7DSX7:1:1101:27859:1204	CTTTTCCGTCAGCTG	ACTGGCCGCTTGACGCAACAAGCCTACACAAGCAGAAGGAGTTCCGAGTTTCTTAGATCACCCATTTACGTGCCTCAGTGGGGACCAATTTAATAGTAATTGGACGAGGTCGTGCTGGGAGAAGGACCCCGATACCCCTTCTAAATGTTAACTCCCTGAGGTATCGTACCATTTCATCTCGGTCCCACTGCGGCTCCTGC	200	279
A00202:1331:HH2V7DSX7:1:1101:28149:1204	ATCTTTTATTTCTAG	ACTGGCCGCTTGACGCAGGAATATAACACATGGAGGGACATAAGAGGCTGAATCCCTTGCCTACTTAGGAAAAGGCCAACGAGGTCACTGGGTATGTTGCGGTGAACCAGTGTTCAGACTGAGGGAATACTAGTTTCAGTGTCTATCTGCAGTATGCCTACTTAAAATTTAGACATGGGTTAGGTCACTGCGGCTCCTGC	200	279
A00202:1331:HH2V7DSX7:1:1101:32289:1204	TCGTTGATCGTGTTA	ACTGGCCGCTTGACGGAATGGTGCAGACCTGTGAATTTACTGGTGGCGGTGAGGGAACAGTTGTCTGCATGTCTGCCGACCAGAAGACTGTTGATTTAACTACAGCACACAGCAGACCCAACTTTTTAAAGCTATGAAAGATGGGGATTTTTCACACTCTTTTTTTTTTTTATAACCTGCCACCTCACTGCGGCTCCTGC	200	279
A00202:1331:HH2V7DSX7:1:1101:1434:1219	CGAAGAAATAGGCCC	CTGGCCGCTTGACGGTGTTAAAAATGCGTGACCGGCTGAGGGCTGTGGCTTGCTGCCACTGCCCAGCATCACGAGAGAGGTACAGGTTTCTACTGAGTGTCTGTTGCTTTCATACCATGCCAAAGTCAAAAACTCCAAAGTCAACCATTAGGGAACATCTGTATAGGGAAGAAAGGGTATATCACTGCGGCTCCTGC	197	276
A00202:1331:HH2V7DSX7:1:1101:2356:1219	GATGTGTAGTTCAGA	ACTGGCCGCTTGACGTGTTATGAGGATTAAATGGGGGTAAGTAGCAAGGTATCCAGCCCAGTAGTGCACATAGTAGCTGCTCAGCAAACACCGGTACTCTTCCCCCATACTTAGTCTCACCTCACCATTCAGAGCAACTGTGACATTGCCACCAAGAAAACAGAACTTTCAGAAATAAATAAAAACACTGCGGCTCCTGC	200	279
A00202:1331:HH2V7DSX7:1:1101:3875:1219	GTTGTACCTCTTCAA	ACTGGCCGCTTGACGACTAGGTAATTTATAAAGAACAGAAGTTTATTTTATTGGCTGGGCAAGGTAGCCATGCCTGTAATCTCAGCACTTTGAAGGGCCGAGGTGGGTGGATCCCTTGAGGGCAGGAGTTTGAGACCAGTCTTGCCAACATGTACTAAACCCATCTGTACTAAACCCCATCTGTACACTGCGGCTCCTGC	200	279
A00202:1331:HH2V7DSX7:1:1101:4309:1219	TCTCCATCCTTTAGT	ACTGGCCGCTTGACGGATGAAGAGCTCATGCCACCAAGGTTTGGCTCCCGGGTGGGGCAGGGTAGGGCTGCGTCTCCACAGCTCTTGGCTGGGCAACAGTTGTGGATAAGCTTAGGCAGGCAGCCCTGTGGCCAGGCATGCTAGGGGAGGGGATGCAGACCCCATTGTCACATAATCTTGCTTTTCACTGCGGCTCCTGT	200	279
A00202:1331:HH2V7DSX7:1:1101:4544:1219	GTCTGTTTCGGGCTC	ACTGGCCGCTTGACGTGTCACCCAGGCTGGAGTGCAGTGGTGCAATCTCAGCTCACTGCAAGCTCCGCCTCCTGGGTTCATGCCCTTCTCCTGCCTCAGCCTCCCAAGTAGCTGGGACTACAGGCGCCCGCTATGGCGCCCGGCTAATTTTTTTTGTATTTTTTAGTAGAGATGGGGTTTCACCGCACTGCGGCTCCTGCAGAGGACCTAGACGTCCATCGTACGCTTATCCGGACTGATGAGTGAGCCCGAAACAGACTAATCTCGGTCTGACTATCG	279	279
A00202:1331:HH2V7DSX7:1:1101:6406:1219	CTTGCTCGAAAGATT	ACTGGCCGCTTGACGTTTCTATTACTCAGTTTTAATTATATGATTTAATATTATAACCACAGCACCTAGTACATCGCCCTGCACTCAGCAGAGGCTCAATAGAATTTGAAATCAAACCTAAATTTATCCTTCCTTAGAGTGCCATAACCACAGAATCTAAGGAGGTTCTATCCAAAAGGTCACCACACTGCAGCTCCTGC	200	279
A00202:1331:HH2V7DSX7:1:1101:6460:1219	CACCACAGGACCGAT	ACTGGCCGCTTGACGACCTTAGCTTTTTGTGCCAAGCCACATCAATAATTGGTCATCGTTGGTTAGCCAATAGATGGGTCACCCTTGGGTCAAGTGCCCCCCCTTGGTCCAGTCATGTGTGAAGAGGGGAGGTGAGTCGCGTGCTCTCAGACAGGGCTGTATGGGGCAGATTTCCTCCAATCACTCACTGCGGCTCCTGC	200	279
A00202:1331:HH2V7DSX7:1:1101:9227:1219	GAGTTCATGGATGTG	ACTGGCCGCTTGACGTGTCAGTTGTTTAAAAGGGAGAAAAGGAATACCTCAGCCGCCTCCCAGGATGCGTGAAGCCTCCAGGAATATCAGCCAACCTGGGCTTTCCGCATGGACAACAAAGCTGCCTGAATGGGTATGTTTTAAGACTATAACTTCTGAGTTGCTCTCCTGGATATTTTCAAACACACTGCGGCTCCTGC	200	279
A00202:1331:HH2V7DSX7:1:1101:9878:1219	GGCCAAGTTCCGGAT	ACTGGCCGCTTGACGAGTGGAATCCTTTTTTTTTGAGACATATTCTCACTCTGTCATCAGAGTGCAGTGGTGCCATCATAGCTCACTGAAGCCTCAAACACCTGGCCTGAACAGGGCGATCCTCCTGCCTCAGCCTCCTGAGTAGCTGGGAATACAGGGAGCATGCTACTTTGCCCAGCTGAGTCCCACTGCGGCTCCTGC	201	280
A00202:1331:HH2V7DSX7:1:1101:12102:1219	ATAGAATGTGCCGGC	ACTGGCCGCTTGACGGAGACTGAGGCAAGAGAATTGCTTGAACCCGGGAGGTGGTGGCTGCAATGAGCCGAGATGGCACCGCTGCACTCCAGCCTAGGCAACAGAGCGAGACGCTGTCTCAAACAAAAACAAAAACAAACCTCAGACTGGGTAACTTATAATCAATGGAAATTTATTTCTCACAGCACTGCGGCTCCTGC	200	279
A00202:1331:HH2V7DSX7:1:1101:14850:1219	AAGGCTCCCGTGCCC	ACTGGCCGCTTGACGTGGACATGGGCCTGGTGGGAGGTGTTTTGATCATGGGGGCAGGTCCCTCAGCGGCTTGGTGCTATCTTCATGATAGTGAGTTCTCGTGAGATCTGGGTGTTTAAAAGTATATGGCAACATCCCCCATCATCAACTCTCTCTTGCTCCTGCTTTTGCCATGTGATGTGCCTCACTGCGGCTCCTGC	200	279
A00202:1331:HH2V7DSX7:1:1101:15881:1219	TCCTAAATGTCGAAT	ACTGGCCGCTTGACGGTTGGGGCCAGCAGATTGCCCTTTGTCTTGCCTGGCTGTTTATTCTGTGTAAACTAGAGGGAGGTCCTTCCACCCTCCTTTCTACTGTCTGTGTGGCGGGGCCAGGGAGCTTTCCATTGCCCCTGCGGGTGGGGGAGAGGGTGTGGAATGTGCCCTCTGGGTGCTCCTGCCACTGCGGCTCCTGC	200	279
A00202:1331:HH2V7DSX7:1:1101:18267:1219	CTCAAGCCGCACATC	ACTGGCCGCTTGACGAAGTGAAGGTGAATGAAAGTTACAGCAGTCTAAGAACAGAGAAAATGCCATGGGCTCATTGTCTTGATGAATTTGGCTGTGACTGTGCTCCTAAATGCTGGGCTGGTTCTGACCTGGGCACAGGAGTTTAGAAGAGGGGTCTGAGAGGACCCAGAGAGGTACCTTGATTTCACTGCGGCTCCTGC	200	279
A00202:1331:HH2V7DSX7:1:1101:19407:1219	TACGACTAGCTGCAC	ACTGGCCGCTTGACGGAAGAGAAAAACAAGTGTGGGTGAGCTGATGGAGGCTTCATCTTAGGTGAGGAGGCAGGAGAGACACCCTCCCTTCACTTGTGCGATCCCCACGCTTTGTCCTTAAGCTGTAGTGGTCCCAGGAGATAACCTGTTTACAGCAGCCCATTCAGTATTGAAAAATGAACTCCCACTGCGGCTCCTGC	200	279
A00202:1331:HH2V7DSX7:1:1101:21576:1219	ATACAGCTGGGGACC	ACTGGCCGCTTGACGGACAGATACGTAGGGACAGGAAATGTCCTCCAGTAGGAAGGTTTATAGAACCTCCCCCAGTCGTCGTCCTTAAAACCTGTTCCTTATTACATATAGCTCGTCCGTCCTCCTACCCGCAGAAAACCTTTGGAAAGGAAAACGTATCCTTTGTGAATTAGATTGCTCTGTGTCACTGCGGCTCCTGC	200	279
A00202:1331:HH2V7DSX7:1:1101:21594:1219	GTAATCGAGTCAGTG	ACTGGCCGCTTGACGTCGTCTGGGGAAAGGAACCGGAGGCCACTGTGATGTGTCAGCTAACTGGGAAAGGATTAACACTCTGGAGAAACCAAGATGTTATGCAACACATCAAGGTCATGTGGACCCCTTGCAAATGAAAAGTGTCCTTGTTGGGAAGAACAAGGTGAGTGCCAGAGGTGTGTGTGCACTGCGGCTCCTGC	200	279
A00202:1331:HH2V7DSX7:1:1101:22028:1219	AGGACCTCCGAGGCA	ACTGGCCGCTTGACGTGAGTAGCTGGGACTACAGGTGCACACCACCATGCCTGAGTAATTTTTTTTTTAGAGATGGGGTCTCAGTATGTTGCCCAGGCTACAGTCTGTTTTTTAGAAGGAGGTGTTGCCCAATTCTAGCATTGCAAATAAAAGCCAACTAGATTCCAATTTGAAATTTGATGTAACACTGCGGCTCCTGC	200	279
A00202:1331:HH2V7DSX7:1:1101:23439:1219	CGATAGTCAGACCGA	ACTGGCCGCTTGACGGATCACACAGGACAGGGAGGGATGAATAAAGTCTAGTATTTACTGAGTCCTCGCTGAGAATGAGGCCCCCAGGATTAATGCCCAGGTCTCAAAGAGTGAAATATACAGCACAGGGGTAGGAGACAGTTCAGGGTCCACTTTTGCCCCCCTGGGTCTCCCCAGCTGGGTGGCACTGCGGCTCCTGCAGAGTACCTAGACGTCCATCGTAAGCAGAGCAGTCTAATCTCGGTCTGACTATCG	255	255
A00202:1331:HH2V7DSX7:1:1101:24433:1219	ATACGGGATCGGCAC	ACTGGCCGCTTGACGGCTTGAAAAAGCTCTCTCTAACTGGGGCTGGGGAAGCAATGCAAGCAGCAGGCTTTCTCCAGAAAGCAGCTTTCTAACTCCTCACCCTCTCACACACACTTCAATATACAAAGACCCACTGTTTTGTTGCGTTTTTCCTGAGGTTTTACCTTTGGCACTGCAAAAGCCTTCACTGCGGCTCCTGC	200	279
A00202:1331:HH2V7DSX7:1:1101:25663:1219	AGGGTGAAACGTAGC	ACTGGCCGCTTGACGAGGGATTGTGGGGGGCGAGGGGACCTTCCCAGGCCCCCATGGGTGCAGGCTGCAGAGATGCCCAGTTCCTGAGCCTGGGAGGGCTGCCACAGCTGCACTCGCAGAGCTCCCACCCGGCCAACTCAGAAGGGGAAGGGTTCCTGCTTGTCCCCAGCTCCTTCTTGCTGAGTCACTGCGGCTCCTGC	200	279
A00202:1331:HH2V7DSX7:1:1101:25898:1219	GTCGAGTTAGCCGGT	ACTGGCCGCTTGACGAGGTTCAAGCGATTCCCCTGCCTCAGCCTCCCAAGTAGCTGGGATTACAGGTGTCCACCACCACGCTAGCTAATTTTGTATTTTCAGTAGAGACGGGATTTTGCCGTGTTGGCCAGGCTGGTCTCGAACTCCTGACCTCAGGTGATCTTCCCACCTCGGCCTCCCAGAGTCACTGCGGCTCCTGC	200	279
A00202:1331:HH2V7DSX7:1:1101:26910:1219	AACCTCCCCGTCGAT	ACTGGCCGCTTGACGATGAGACTCTTTACACTGTGGTACTTGTTTCCTACCAAGATGGGGACATTCCACCCAGGTAACTACAGTTACTTCCAGGAAATTAGCCTTGATAATTGATTGTCGTTTAATCTTCAGGCCCCATTCAGCTTTTACCAGTTGTCCCATTAATGTCCTTACTCGAAATAATCCACTGCGGCTCCTGC	200	279
A00202:1331:HH2V7DSX7:1:1101:27832:1219	TCCCGTTTAGGATCG	ACTGGCCGCTTGACGTCTATCCAGATGAAAATTATATGAAGGGCTACAGAAAACTATAACTACAGAAGGCAGATCAGGAGTTGCCTGGGATGAGGGTGTATAAAATTGGTAGTGATTATTTGTTGTAAAAGCATATAAAGCTGCTAAAATTAACTGAGCTATTCACTTTTTTATTTTTTATTTTCACTGCGGCTCCTGC	199	278
A00202:1331:HH2V7DSX7:1:1101:28447:1219	AGAGCAGCCAATAGC	ACTGGCCGCTTGACGGGGGAGGTGGGCTTTAGCCCCAGCAACTTTAAAGATCCTGTCTCCAGTGCTCCATCAGGTTTTATAAAGAGATCTGAATATTCAAAATTTTTAAGTTAAGATTTCGATGGTTTCTAAAGACAAAACCTTTGCTATCAGGGCACATTTGTACACAGGGCCCCCAGTCTGACACTGCGGCTCTTGC	199	278
A00202:1331:HH2V7DSX7:1:1101:32805:1219	GATGGCTGAAGCTCT	ACTGGCCGCTTGACGGCACTTGCAAGGATGCTAGTGCAAGTGAGGAAATGAACTTTTAATTCAACTGAATTTTAACTAATTTAAGTCGGAACACCCACATGTGGCTGCAGAATTGGAGAGCACAGGCCCAGCTCTTCCGCTAGGAGCCTTCCCAAAGGCTCTCATTTAATGACACCTCCTTCCTTCACTGCGGCTCCTGC	200	279
A00202:1331:HH2V7DSX7:1:1101:1316:1235	TTTACCCGCCGGGGG	ACTGGCCGCTTGACGTCACTGCAACCTCTGCCTCCGGGGTTCAAGCGATTCTCCTGCCTCAGCCTCCCAAGTAGCTGGGATTACAGGTGCCTGCTACCACACCGGGCTAATTTTTGTATTTTTAGTAGAGACAGGGTTTCTCCATGTTGGTCAGGCTGGTCTTGAACTCCCTACCTGAGGTGATCCACTGAGGCTCCTGC	200	279
A00202:1331:HH2V7DSX7:1:1101:4336:1235	TCAACCTGAGTGGGA	ACTGGCCGCTTGACGATGTAGACGCGTGTATCTAGAATAACACTCTACATTGGTGTGTGGAAGCAGAAAACGGACTGGTGAGAAACACCACAAACCCAGAGGAATTGCTCTTTTGGGGGCTGAATCAAGGGGACTACAACTTTGGCTGGGTGTCAAGGATTTCCATTTGAATTATAAAAGTATTTCACTGCGGCTCCTGC	200	279
A00202:1331:HH2V7DSX7:1:1101:5095:1235	ATAGGTTCCCGTTTT	ACTGGCCGCTTGACGACACCACGCGTGCAGCCTGAGGGGAGAGTAAATAACCCTGTGAAGTGGGGAAGTTCCTGCCTCTCCGGAGGGCTGCCATGGGTCCAGCTGTGCATGGTGAGAACTGGGGTAACTGGGGCGTGACACCTCTGCCCCCACAAGAAGCCCACTGAGACAGGACCTGCCCTCCCCACTGCGGCTCCTGC	200	279
A00202:1331:HH2V7DSX7:1:1101:5782:1235	GGGATAGGTTATGTA	ACTGGCAGCTTGACTGACAAGCAGAACGATTCTGTCTAGCCTGGTTTGCACACAGTTCTTGCCAATTTAAAATCCGTGTCAGATACGCAGTAGCAGACAAGTTTGCGCCAAAAGTTTTACATCAAAGAGTAGAAGGCACGTAGCACCGAATACAGATTCTAGCAATCCTAAAGTGAATGGGCTCTCACTGCGGCTCCTGC	200	279
A00202:1331:HH2V7DSX7:1:1101:7283:1235	GTCCTTCCATAATAA	ACTGGCCGCTTGACGGTAACTTTCAGAAGACAGATTAAAACATTTATCCCTGGCCGAGCGCGGTGGCTCACACCTGTAATCCCAGCACTTTGGGAGGCCAAGGCAGGCAGATCACGAGGTCAAGAAACCAAGACCAGCCTGGCCAACATGGTGAAACCCCATCTCTACTAAAAATACAAAAATTACACTGCGGCTCCTGC	200	279
A00202:1331:HH2V7DSX7:1:1101:8386:1235	AAGGTGTAATTGTAT	ACTGGCCGCTTGACGTGTTCTCTGACCTCAGCTAGTGAGGTAAGAGGACTCAGTTTTGGGAGCAGGGGATTTCTGGCAGTTCTAAAGCACGCTGATTTCAGAATCAGCCTCTAAAGGAGGTATTGCCAAAACACCCTCCTGGGCAGCTCCAACGTACTTTAAAAACGTGCTGGGTTGGGGTGGGCCACTGCGGCTCCTGC	200	279
A00202:1331:HH2V7DSX7:1:1101:8639:1235	GTATCCGTCCGTATG	ACTGGCCGCTTGACGGGATTGCACCCTCTGAAACCATGGCCTGAGCTGTACCTTGGCTCCTTTTAGCCATGGCTGGAGCTGAAGTGGCTAGGACTCAGGACACCAAGTCCTAAGTCTTCACAGAGCAGTTGGGCCCTGGGTCCAGCCCACTAAACCATTTTTCCCTCCTAGGCCTCCAGACCTATCACTGCGGCTCCTGC	200	279
A00202:1331:HH2V7DSX7:1:1101:11424:1235	AATTCAGAGTCTAGA	ACTGGCCGCTTGACGCCCTCCCACCACACACACAAACACACACACACACAGAATCACACACACAAGCATGCATTCACATATGCACACACGTGCACATAGTATGTGTAAACACATGGACATGAGCATAATTGCACACATCAATGCATTCGATGGACTGACATTCGAGATACATTCACCCCACTTTTCACTGCGGCTCCTGC	200	278
A00202:1331:HH2V7DSX7:1:1101:12038:1235	TCGGTCGTTTTGTTA	ACTGGCCGCTTGACGGTGATGGAAGAAGACCCTGGCGCCCCGTCTCCCCGTGGATTAGCGGCCCTACTGTGAGATCCTGGTGATCTTGATGATGGAGGGTTATTTGAAGCAGTTCATTTTGTGCTGCAGTTCATTGAAATGCCACCACCCAGAAGCCCCGTGTGTTTCCAGTGGTCCTGGTGCTTCACGGTGGCTCCTGCAGAGAACCTAGACGTCCATCGTACGCTTAGCCGGACTTATGAGTTAACAAAACGACCGATAATCTCGGTCTGACTATCG	279	279
A00202:1331:HH2V7DSX7:1:1101:12943:1235	GGAATCCAGGGCCCG	ACTGGCCGCTTGACGCCTGACAGTCACTACCTTTGTTTAGGATTGGGGCTGGAAAGTCAGCTTCTCATATTGCATACATTGCTATTAAAGTTAAAAGCACAAACCACTTTCATAAGTTTGTCAGAAATTCCATTGCAGAGATATAGAGAAAGGAATAAAAAAAGACAGTAGTTCATCCTTATTTCCACTGCGGCTCCTGC	200	279
A00202:1331:HH2V7DSX7:1:1101:14534:1235	GCGCTACCATACAGT	ACTGGCCGCTTGACGTGGGCCGATTGAGAGTGCAGGCTCCCAACTGCCCCCGTGGGAGGGGACCTCCCTTGGCTCCACATGTGGCACCCTCCGAGGGAGATGGGAGTGTGGGGGCAGGGAGCTGGCCCAGCACATGCAGGTGGCCCTGAGCTGCATCTCTGTCCTCCACTCCACTGTGCTTATTCCACTGCGGCTCCTGC	200	279
A00202:1331:HH2V7DSX7:1:1101:15185:1235	TGTCCACATAAGACG	ACTGGCCGCTTGACGCCTCGGCGGTGGGACGGGAAAGGGGAACTCTCTGTCTAGAGACTTGCGCTCCGATGTAGTTGGAGGTGCTACACTGTGGCTGGCTACAGACCAACACGAGCAATGGACCACGAGAGGCCTGGGGTAGTTAGCCTTTCCTTCCTGTGCAGCCAAGAACGGAAGGATGAGAGCACTGCGGCTCCTGC	200	279
A00202:1331:HH2V7DSX7:1:1101:15239:1235	TTATGGAGGACCGCG	ACTGGCCGCTTGACGAGTTTCTTAGAACAACTTCCTTTCAAAACATGCGTATCTACTGGATGAGGCATTTTTAAAGATACAATTCAGATAGAAAACATCCGTTTTAAGAGACAGCTTTAAAGTGCTTTTACTACATTCTCAAAGACAGTAATTAGAATACCTGTCCCCCACTATAGAATTCCAGTCACTGCGGCTCCTGC	200	279
A00202:1331:HH2V7DSX7:1:1101:19162:1235	CACAGACCCGTGTGG	ACTGGCCGCTTGACGGTCCTTCAGGGAGAGAAGTTCCTTGCCCAGCGTCTCCTGGGTAATAGTCAGACTTTGAGTCCCGTGACCCTGCTTTTTGCACGGTGGAGACAAAAGAAATCTGGCCAAAATGGAGCCCAGGAGACAGCCTGAAAGGGGAGAAAAGGTCACTCATGGTCAGCCTGAGAGGACACTGCGGCTCCTGC	200	279
A00202:1331:HH2V7DSX7:1:1101:19488:1235	TGTTTATACGGCATA	ACTGGCCGCTTGACGGGTGGAAGGGAGGTTCATTTCTTAGGACCACCAGGTATGCAGTGTCAGCATTCCCTCATGAGGCAGCAGGGCCACAGAAGCAGCATGGTAAGACTGTGTCATATGTATTTTTCTAGCCCCATTCTGATTTCATTAGTTTCCCATCTTCATTTTTTTAAAACTCTAATTTTCACTGCGGCTCCTGC	200	279
A00202:1331:HH2V7DSX7:1:1101:19868:1235	ACATTTATGAGGATC	ACTGGCCGCTTGACGAAAGAGACGAAAGGAAAAGATAAAACTCTGGTACCTAGGTGGCTATGGAGTTACACATAGTATGAAACAGAAGGTGGACTGCTACCTGTTGTGAGGGGCAAAAGTTACCTATCAATTTTTAAGATAAATCCAATCACAAGAGAGTTGGTTTGCTACCCCAGACGCTCTTGCACTGCGGCTCCTGC	200	279
A00202:1331:HH2V7DSX7:1:1101:19922:1235	GCAGACAGAGGCGCC	ACTGGCCGCTTGACGAGAATAAGATGGCCTTTTGACCTTTTAGGGTCTAGGGCTGTAAAGTGTCTCAGGGTTGCTGCCAAACGAGCCATGAACTGGGCTGGGTTTTTATATTTGATGAAAAAGAGCCTAAACGCTTCTGATTTGGGATAAAGAAAAAGGAGCATTAACCTTGACTATGCCTTTGGCACTGCGGCTCCTGC	200	279
A00202:1331:HH2V7DSX7:1:1101:20157:1235	TAGCTCATACATCAG	ACTGGCCGCTTGACGGATAGGACCACGTGCTGCACAGGTTTGCTGGGAAGGCCATATGAGAGGTGCCGGCTCAGCACATCCTGTCTGCCATTGTTACAACCAACAGCACGGGAGAGTCGGGGAGCAGAGTCGGCCAAACGCAAGACCCTGGGCTCTGGCTTCCCTGTGCTACTGACCTATGGGGTCACTGCGGCTCCTGC	200	279
A00202:1331:HH2V7DSX7:1:1101:20320:1235	GCCATGGCAGCGAAG	ACTGGCCGCTTGACGAGGGTATGAAAAGATCTCAGGGATCCCCGTCACTGGTAAGGACAGTGCTCGAGCCTTCCACAGCAGGCTGCTGTTTACAGAGGCCGTCATAAGATGGGGATACTGAGGTTCAGGCCTGCTGAATGTTGCAAAAGAGGGACCAAGCTTTGAGTTCCTTGATGCCTTAGAAGCACTGCGGCTCCTGC	200	279
A00202:1331:HH2V7DSX7:1:1101:21694:1235	GTTGTTAGACTCCAT	ACTGGCCGCTTGACGTGTGGTGGTTCTGGAGACTCAGGATTCTTTGGATCCATGCGTGGGCCTCATACATCTCTTCCACGTTGAATCCCATCAGATTGATGGCAGGAGATCTAGCTTCAAGCCCATTTTCTCTTTTCTCCTCTCTGGTTGACTGGGGGACTGAAATGACTATAATAAGCAACCATCACTGCGGCTCCTGC	200	279
A00202:1331:HH2V7DSX7:1:1101:22092:1235	GCGGAGGAACGCGGG	ACTGGCCGCTTGACGGGCAGGAGAACTGCTTGAACCCGGGAGGCAGAGGTTTCAGTGAGCTGAGATCGTGCCACTACACTCCAGCCTGGGTAACAGAGCGAGACAGCATCTCAAAAAAACAAAAACAAAAACAAAAAAACCCCAAAACAAATAGCAATAATAAATGAATTTATATCTGTTTACAACACTGCGGCTCCTGC	200	279
A00202:1331:HH2V7DSX7:1:1101:26196:1235	TAGTAACCATAATGC	ACTGGCCGCTTGACGTTATCAGCCCCCAAAGTTACCACATATCCCTTTGTAATTGTTACCTCATACCCCAACCCCCACCACAACAGCTACCACCCAAAGTGAACACAGATCTGATTTATGTCGGGGTAAACTAGACTGCACTTTATAGAATGGTATAGAAAAGGACTAATGCCTTTGGGATATTTCACTGCGGCTCCTGC	200	279
A00202:1331:HH2V7DSX7:1:1101:31060:1235	GAGGCCCGGGGGCCA	ACTGGCCGCTTGACGAAAACCTGAAACCAGGAGCAGTCATTATTATGGTGCTGGAATCAAGTTAAGTAATAGTTACTGAGGAAATTTTCCAACCGTTGCGGAATCTAATGTCAATTACTGTTTGGGACAAGGCTCGATACAAGGACTAAGGAAAGAGGAAGCAAGCAGTGTCTACTGGAAAGTGGCACTGCGGCTCCTGC	200	279
A00202:1331:HH2V7DSX7:1:1101:31349:1235	AATCTAAATTAGCCG	ACTGGCCGCTTGACGGCAAATGATTACCCCGCTGGGCTGATTTAGCTTGTGCATTTTGCCACTTGGGTTTTGTTAAGTTTGTTTTTATTTTGAGGTGGGGGATAGGCTTTGCTAACCTCCTGCGGAAAATCTCCTGGCTCCTCTGTCTTCCTGGCATGGACTTTATCCCTAGTATATATTTGGGACACTGCGGCTCCTGC	200	279
A00202:1331:HH2V7DSX7:1:1101:6804:1251	TTCACCAGCAGTGCT	ACTGGCCGCTTGACGGAAAATCTTTGGAAGAGCTCATTCTTTGGGTGACCCTTGTGAACTCGGTTTTCAGCACTCATGTGTTGGGTCCTTTCCTCCCAGGGACAGCCAATGTTTTCCTCTGTCTTTTCTGTCATTGGTCACAGGGGAGAGCACAGGCACAGGTCCAAGCAGCGGGTGAGCTTACGCACTGCGGCTCCTGC	200	279
A00202:1331:HH2V7DSX7:1:1101:6876:1251	TTACCCAACGCCACT	ACTGGCCGCTTGACGGGGCTGAGCTGACTGGAGAATGAAGCCCTCCTTGAGAGAGCAAATCAGAGTGATTCAGATAGAGGGAGGAAGAGAGGGAGAGAACTGTGGGGATGCAGGGAGGATATCAGGCAGAGAGACAGATCATGACATTATTTGAAATCTTGGATCCAGATGTCCTTTAAATCCAGCACTGCGGCTCCTGC	200	279
A00202:1331:HH2V7DSX7:1:1101:8757:1251	TCTATGATTCGGCAG	ACTGGCCGCTTGACGCCTAGCACAGTGCTTTTCCTACAGTGGATATTTGAGGAATGTTGGGGGGAAGTGAATCTGCTGAGTGGTTCTGTGAAGCTGGAGCCTGTGCTGCGAACAGGGAGAGTGGGAGGGAAGGAATCGACATAGAGGAGTTGAGAGAGCCTGCCCCCCACTTGACTGACTCCACCACACTGCGGCTCCTGC	201	280
A00202:1331:HH2V7DSX7:1:1101:9733:1251	TCCCTTTCGACGCCT	ACTGGCCGCTTGACGACAGTGTGCAGACTGTGGTGGAGGCCAGCTGGGGAAGAATATTTTACATCTCCACAGAGAGTCATCATTGACGCATGAGTGATACGCATTATTCATTAGAAAAAGCTGATTTCTGCCGGGTGTGGTGGCTGACTTCTGTAATCCTAGCACTCTCGGAGGCCAAGGCGGGGCACTGCGGCTCCTGC	200	279
A00202:1331:HH2V7DSX7:1:1101:19316:1251	AAGAGCTTTGAGAGG	ACTGGCCGCTTGACGGAGAACAGGAATATGCCCCAATTCATTTTATGAAGATGATACAATTCTAATACCAAAAGCAGAAAAGAATATGACCTCTCATCCTCCGCAAAAAATGTAGACCCATATTTCTCATAAACATATAAGCAAAATCCTAAATAAACTATTATCAAATGAAATTTAGAGATATACACTGCGGCTCCTGC	200	279
A00202:1331:HH2V7DSX7:1:1101:19678:1251	TCGCGACTTCGTCCG	ACTGGCCGCTTGACGACGATCTTTAGGAATGGACAGTGCACTTGTCATTTGAATCAAGTATCCTTAATCCATGACATCCGGTGCCTGGCTGGATGTTAGACTTTTGATCTGTTGTCTAGTGGTAGCTTATCTTATAAATGTCTCAAGGTGGGCCAGCTGCAAAAGTCACCTTGCCTTTAGGTAGCCACTGCGGCTCCTGC	200	279
A00202:1331:HH2V7DSX7:1:1101:21088:1251	ACGCGAGATATCTCT	ACTGGCCGCTTGACGTTACATTCAGATTCTTACTTTTCTGTATCACTTTCCAACTCAAATTTATCAGTGCCCATGTTTCCTCACTCCTGTGACATCATTTCTATGAAAATCATGGGAAGTGCTGCATTTCTTAAAGGAAGTCATAAAAAAGTAACAGTCGTTGTTGCCAGACTTTTAAGCTGGTTCACTGCGGCTCCTGC	200	279
A00202:1331:HH2V7DSX7:1:1101:21956:1251	TGAAGTAAGTAGTTA	ACTGGCCGCTTGACGACAGTGGAGGCAGGAAAAAGGAAACATGGTGAATCCCATGCTCACCCATAAGGCTTCTGTCCGGAAGGACTCACGTCACTTCCCTTCACATTTCATTGATGAAACCAAATCACACAGCCATACCTAACTTCAGGGAGGTGTGGAAAATGACACTCTACTCTGTGCCCAGACACTGCGGCTCCTGC	200	279
A00202:1331:HH2V7DSX7:1:1101:21992:1251	AGTTGTCAGCTGAAC	ACTGGCCGCTTGACGAGACCAGATCCCTTCCTTCCTGGGTTGATGATTGGTGGGATCTTCCTCTGAGCATCCTGAACATATTCATTTAATAAATATTTACTGAGCACCTGCTGTGTGCCAGGCACTGTTTGATGTGCTGCAGAATAGAACAGCAAATAAGAGCAAAAGTTTCCACCCTCGTGGAGCACTGCGGCTCCTGC	200	279
A00202:1331:HH2V7DSX7:1:1101:25066:1251	AGTCTCAAAACCGAT	ACTGGCCGCTTGACGGTCAGGCTCGTTTCAAACTCCTGACTTCATGATCTCCCTGCCTTGTCCTCTCAAAGTGCTGGGATTACAGGTGTGAGCCACCACGCCTGGCTGCCAATATGTCTTTTGATTGGGAAGTTTAATCCATTTACATTTAAAGTAGTTACTGATAGGAAAGGACCTACTACTGCCACTGCGGCTCCTGC	200	279
A00202:1331:HH2V7DSX7:1:1101:32823:1251	TCTGGTCAAAGAAGC	ACTGGCCGCTTGACGATCATCCTTTGTTGAATATACAAAAGACAAAGAAGTTCAGTCCTTGTGACACACAGACTTAACTGAGTTTCTGGGAGTAGGTCATGTATGGGCTGCTGAAATTTCCTGCAGCTCTGTAGGCCCTTGTGGTCCCCAGCCTTGCATCCTTAGAAGAAGTCCCAGGTCCCTCACACTGCGGCTCCTGC	200	279
A00202:1331:HH2V7DSX7:1:1101:1425:1266	TCCTACGCTAAGAGT	ACTGGCCGCTTGACGCATGAATTCATCATCTATTGACATCTCCCCGAGTGCCAGGTCCCTATACTTCTCATGCATTATCTCATATAACTGTATGTTCTTATGGAAGCATAGTCACACTTGGGGGCAACATATTCAGTCTTTCTGTCCCATAGGATGATGCTCTTTTATGCAGTGCAACCATATGCCACTGCGGCTCCTGC	200	279
A00202:1331:HH2V7DSX7:1:1101:2419:1266	CATAGGGTAGTGCGC	ACTGGCCGCTTGACGTTATTTATAAAATTTAGTTTAAAAAATTAAAAAATTAAAAAGCTTATAAATTTCCAATAAACATGGGAACTCACACAAACAATTCTTAAATTGGGGGATTATTATAAATATTATGTTATGGAATGCCAAACATAGGCAATGTATGTAAGTTTTAGGATAGTTATAATGAACACTGCGGCTCCTGC	200	279
A00202:1331:HH2V7DSX7:1:1101:4679:1266	AACGGTAACGCCCGA	ACTGGCCGCTTGACGTCCCACATATAGTCATCATAGCTGACTACCAAGAAATCACAGGCTATACAACGCAGATGGTCACATGCTCTGTTCAGAGAAAAATAATTGTATATTAAAGATTATTGGTATCTTTAAATACCAATGAAAACATGGTGATTTATTTATAGGATACACCACATATTACAGATCACTGCGGCTCCTGC	200	279
A00202:1331:HH2V7DSX7:1:1101:4896:1266	GCGCGTGCGGGGGTA	ACTGGCCGCTTGACGCCAGGGCCTGGAGCCACGGGGAGCAGTTCATCGGGCAGGAATGAGGGGAGGGCTCACCAGGAGGGGCGCTGGAGGAGCCAGGGCCGGGAGCCAAGAGAGGGAGAGTTCTTTGGGTAGCCCTGACTGCAGGGGAGAGGGCACCAACCCTTGTGGGGAGAGAGGCAAGGCTGCACTGCGGCTCCTGC	200	279
A00202:1331:HH2V7DSX7:1:1101:5511:1266	CCGAAAACTGCATCA	ACTGGCCGCTTGACGTGGCCACTCCAGCCCAGCCCCCTGGCCTCCTGGCTGTTCCTCTCCGCTCTGGCACGCTCTCACCCCAAGACCTGTGCAGGTGCTGAGCCCACTGCTCAGAGCGGACTTCCCCCAGGCTGCCTGGCTCCCTCCCTCACTCCATCCAGGTCTCTGAAGATAACTGGAGGGATCACTGCGGCTCCTGC	200	279
A00202:1331:HH2V7DSX7:1:1101:7771:1266	TATCATCAGACGAGT	ACTGGCCGCTTGACGCCTCCCCACACCCAAGGTTTCTGATTAGGGGTCTGTGGTGGGTCCTGAGAATTTGCATTTCTAGGGCCAGGCACGGTGGCTCACGCCTATAATCCCAGCACTTTGGGAGGCTGAGGGGAGTGGATCATTTGAGGCCAAGAGTTTCAGACCAGCCTGGCCAACATGGTGAACACTGCGGCTCCTGC	200	279
A00202:1331:HH2V7DSX7:1:1101:10031:1266	GGTAGCTTGTTTTAT	ACTGGCCGCTTGACGGACTACGTTCATGTCCCAGAACACAGAATGAGAGCATCGGGTATTTACACTTCGTCTTCTGACTCAGGCCCATCATGCCAGTGTGCATCTGTTCTGCTGATGGTCTCTGCATCTTTGTGCCTTCCTCTGCTGAGTCACTGCACAGGTCAGGCTGTCTTCATGCTCTGCCACACTGCGGCTCCTGCAGATTACCTAGACGTCCATCGTACGCTTATCCGGACTGATGAGTATAAAACAAGCTACCTAATCTCGGTCTGACTATCG	279	279
A00202:1331:HH2V7DSX7:1:1101:10737:1266	GTGTTGGTACTGATA	ACTGGCCGCTTGACGATATCTCTATCTATCCATCTATGTTGATGTATCTGTTTGTCTGTCTCTCTGTCTACTGAGAGATGTTAATTCTTTAGTGGTAACGTTTCCACCTAAGGACAAACAGGGGAGCACCTACAGGAAGGAGGAAGAAGAGGAGGAGGTAGAGGGGAATAAGAAATTGGATTTATCACTGCGGCTCCTGC	200	279
A00202:1331:HH2V7DSX7:1:1101:11116:1266	AAACTCCGTGGGTAG	ACTGGCCGCTTGACGGGACGTTTGCCACCAATATGAGCGGCCCTGGGGGCAGTGAGCTAGCGAGGCCTGGTAGAGGAGGGGACGAGGCCAAAGCAGGCAAAAAGGAGGTGGGATCAGGGCCCACCCTGCCTCGAGGTTGCTGTGGGATACTGGGTGGATAACGGCGATACAGGCGCAAACACGTGCACTGCGGCTCCTGC	200	279
A00202:1331:HH2V7DSX7:1:1101:11568:1266	AAGGTAGATCTAAAA	ACTGGCCGCTTGACGAGGGGAGGGCGGCGGGGTTGAGGAAGCTGCTCCAGGCTTCCAGGCCAGACCATCCCAGAATGAAAGGAGTTTTCCCCATGGATCTCCAGGCCTTCTCCATGGAATTTAGACAGCTGAAGGCAGACACAGGTCCCTGCGGGGAAGTACCTGCTCCCTCTTCTAACAAGTGCCACTGCGGCTCCTGC	200	279
A00202:1331:HH2V7DSX7:1:1101:12979:1266	TAACGCGCTTTTCCT	ACTGGCCGCTTGACGACTGTAGTCTGCAACTGGTTCTGCATGCATTAGAATCCTTACCACACAAAGAGGTGGCCACAATAACAAAGCCATTCCTCTCTGAGAAGGTGAATATTAAAATAGTTTGTTTAGGTTTCAGTTCTACAATACGCAAGGGCTGTATCTTTCTGAATACATTTATTTCAAGGCACTGCGGCTCCTGC	200	279
A00202:1331:HH2V7DSX7:1:1101:13431:1266	TTGTTGCGGTTCTCG	ACTGGCCGCTTGACGTCGATCTGGAGGTTAAATTGGGCTAAGCTAGAGTTTATTTTATGAGGGTTGGTAGGGTGCTGTCCTCCAACATGTTATTTTATAAGTGTGTTTTTTATTGAGGACTTTAAAGGCCATCCAATCAGTTTCCTAGCATCTTTAGCCCAGTGCCCTGCATTCAATAGACAACACACTGCGGCTCCTGC	200	279
A00202:1331:HH2V7DSX7:1:1101:15673:1266	CTTGTGTCGGCCGGT	ACTGGCCGCTTGACGCAGGGGCAGGCAGCGGGGTGGGTGGGAAACAAGGCAAAGCCTCAGTCCTGGCAGAAATCAAGGCCACTGTCCCATCCTAGCAACGGGGCAACACGTGGCAGTCACATCGGGAGTAAAAGGTGAGCCCAGGAACCTTGAAAATCACAGAGCTGCTTCGAAGTGAGCACATTCACTGCGGCTCCTGC	200	279
A00202:1331:HH2V7DSX7:1:1101:15691:1266	TCCAAGGAACCCTGC	ACTGGCCGCTTGACGTGAGCCAGACAGAGTCAACCACTGCCATACGCAGATACCAGAAGCTCTTCCCTCTCAATTCTGTTCTATGTAAACGACAGTGCAAGGATGACACAAGGATCAACAAGGAAGGATGGAGATCGTGACAAAATGGATCATCCGAGCACTGTGCACATGGACAGCCAGTACTCCACTGCGGCTCCTGC	200	279
A00202:1331:HH2V7DSX7:1:1101:17752:1266	CGCCAACATTCAGAT	ACTGGCCGCTTGACGTACTGCCAAATTGCCTTCTTAACAGGGTCTTCCAGGTTCCACAGGACACACTGCTGCCCGACAGGAGAGTTTTCCCCAGGTGCCTGTCTTTTACAATGCTTGATTTACTCAATTAGTGCACTGCACATAGCAGGTGTTAAAAGAATGACTGATGGCTACAATCTACGTTTCACTGCGGCTCCTGC	200	279
A00202:1331:HH2V7DSX7:1:1101:19343:1266	TTGCTGTGGCTACTA	ACTGGCCGCTTGACGTTGCCCAGCTGAGACTGGCTCTGCCAACAGTGATGAGCAGCAGTAGCAGGGCTCAAAAAGCAGACCTGTTATAGGACTCAGCAACTCAGGACAGGGGGGTAGGTGTTGGCAGAGGAAGGCCTGTTGTTAGGATTAAACAGCAGAGTTTAGGCCAGGCTCCTGGCTCACGCCACTGCGGCTCCTGC	200	279
A00202:1331:HH2V7DSX7:1:1101:19669:1266	AAACGTAGTTTCGAG	ACTGGCCGCTTGACGACACTGTATCTACAAAAAATACAAAAATTAGCTGGCTGTGGTGACACGCACTTGTAGTCCCAGCTACTTGGGAGGCTGAGGTGGGAGGATCACCTGAGCCTGGGAGATCAAGACTGCAGTGAGCCATGATTGCACCACTGCACTCCAGCCTGGGTGACAGAGTGAGACTGCACTGCGGCTCCTGC	200	279
A00202:1331:HH2V7DSX7:1:1101:20446:1266	CGCCCTCTTCGGGAT	ACTGGCCGCTTGACGTCTCATTTTCCCATCTAATTTCCAAGTGTTTGAAAATATTATTTGAAGTTATGTGCAGCCGTATGTCTGAGATTTAGTTCATGGAACATGTGCGGAAGTGATAAATGCTGATTAAAGTCAGAAAACACCTTTCTCTTTCCCTTTCTGGTGCCTGGATGCTAATGCCAGGGCACTGCGGCTCCTGC	200	279
A00202:1331:HH2V7DSX7:1:1101:22019:1266	GGCGGGCACACCTGT	ACTGGCCGCTTGACGAGTCCTCACTCCAAAACTTCAAAAGCAGTGACATTTACAAGAATGTCTGGATAGCTATACACTGATCACTCCTCACAAGCAGCTGTGACTAACAGGAAGGACATGCTGGCTGGGCTTCCCCCCTACAGATAGCAATGCCAACCAACCACTCTGTCCTAAAGAGGGACTCGCACTGCGGCTCCTGC	200	279
A00202:1331:HH2V7DSX7:1:1101:23339:1266	ACGGACTCGAACCGT	ACTGGCCGCTTGACGGTCATAGGATTTTCCCACTTTACAGGGTGAGCAAACAGAGGCTCAGATGAGAAACCTGACTTACCACTGGTGGCAGAGTGGGAAATCAAATCAAGACATCAGTCCAGCATTTTTGACTCATCCACTCGATCATTGGTTTTTAATCTTAAGACGACCATGACCCACACTCACACTGCGGCTCCTGC	200	279
A00202:1331:HH2V7DSX7:1:1101:23882:1266	TCAATGCCGATTCAT	ACTGGCCGCTTGACGTTCAAGCATTCATTTACACCAGCTACCTTCAGCGGGATGGCATAATACAAGAACCTGCCTCTCTACCAATTGTACCTTGGGGCTAGCCATGGCATGGTGGGGTGCTGGGACAGCACCCAGATTTACAGACCTCAGGGACTGCTCTGACCCCCGCAGTATGGGGAGAAGAACACTGCGGCTCCTGC	200	279
A00202:1331:HH2V7DSX7:1:1101:25093:1266	CAAACTGTTCTTCCG	ACTGGCCGCTTGACGGACGGATACAAAATGTGGGTGGGCAAATTTAATTTCAAACGGTGGAAGAAACCTTATTGAGAATGTTTAATTATGTTCATGCTCCGCTAATACGAGAATAGAGTGGACTCTTAAGTTCCTTTATTTCTCTAGTGATCTATTCTTTAGAGTTCACCAGCAAACACAAAGGCCACTGCGGCTCCTGC	200	279
A00202:1331:HH2V7DSX7:1:1101:26106:1266	TCGGGAGAGACAGGC	ACTGGCCGCTTGACGAGCAAACACAAAGGCCCTGTAGCAGGAAGTTTTGCATATTTGAGGAACTGAATGCAGAGAGATGCACCAGAGGAGAGTGGGGGGTGCCTTGGGGCTGGAGAGAGACCAACAGGGCTTGACCTGGCATCTAGACCAGGGTCAAGGGTTTGGTCTGCATCAGGGAGTAATAGCACTGCGGCTCCTGC	200	279
A00202:1331:HH2V7DSX7:1:1101:27082:1266	CATCAGTGGGACTTT	ACTGGCCGCTTGACGGCTCACTGCAACCTCCCCCTCGTGGGTTCAAGCGATTCTCCTGCCTCAGCCTCCTGAGTAGCTGGGATTACAGGCATGCACCACCACGCCCAGCTAATTTTTGTATTTGTAGTGGAGATGAGGTTTCACCATGTTGGCCAGGCTGGTCACGAGCTCCTGGCCTCAGGTGACACTGCGGCTCCTGC	200	279
A00202:1331:HH2V7DSX7:1:1101:30517:1266	GTAGTGCGGAGCAGC	ACTGGCCGCTTGACGTAGGTTTGCATTAGGCTTAAATTTATATCTGAGTCCATGGGAGGTTGGACTGGAACCTGGGATTAAGAGTGGGAGTATGGGAGTGGGTACAGATAGAGGGTGTGGCTGGAGGTGAGTTCTTTGGGACTGGAGAAGATCTAGGGGCTAGGTGGGATGTGGCTAGCGTCTGACACTGCGGCTCCTGC	200	279
A00202:1331:HH2V7DSX7:1:1101:30644:1266	GTTCATAGTTTCATA	ACTGGCCGCTTGACGAATGCTTTCAGTTCCTGAACCTCTTCTTCTCTAATGATCATATTCTCTACCTACACTGGCCACTTATTTTCTCCTATGGTCATACCACTGATCTTGTCATTACCAAAATAGCATTTGTTAGTATCTGCCCATCTGCCACCACCATCTCCTTTGTTTCTAACTCACCCTCTCACTGCGGCTCCTGC	200	279
A00202:1331:HH2V7DSX7:1:1101:31439:1266	GATGGACATGCAGTA	ACTGGCCGCTTGACGAGTAGCTAATAAGCAGTCCGTGCCACATCTGGCTTTCTGAGGATGATGATAAAGCTTATTCCAAGTGCCAGTTCTTTATTTTTATGAAACATTAGTCATTGTACTATGAGATAATATCAGGAATTACTTGAGATTTTTAAATAGGTAGAACTGAGTTTCTAATTCAGTTGCACTGCGGCTCCTGC	200	279
A00202:1331:HH2V7DSX7:1:1101:1922:1282	TGGCGGTAATCGTGG	ACTGGCCGCTTGACGATTCATTGATAATGGGAATTCAAAATGATACAGCCACTTTGCAAGACAGTCTGGTGGTTTATGATAAAACTAAACGTTTATAATATCGCTATACAACCCACCATTTTCACTCCTTGGTATTTACCCAAATGAAGTGAATTATTATGTCCACACAAAACTTGCACACAGATCACTGCGGCTCCTGC	200	279
A00202:1331:HH2V7DSX7:1:1101:3423:1282	GGTCCGGCGCGTAAA	ACTGGCCGCTTGACGGAATAAGAGAGATAACCTTAAACTCTGACTGCTGGTGAGCCGGGCGGAACAGAGCCATATTTCTCTTCTTTCAAAAGCAAATGGGAGAAATATGGCTGAATTCTTTTTCTCAGCATGGGACATCCTGAGAAAGAGAATACGTGCCTGGAGGTATAGGATTATAAACAGCCCACTGCGGCTCCTGC	200	278
A00202:1331:HH2V7DSX7:1:1101:4942:1282	GTGGAACATATTTCG	ACTGGCCGCTTGACGTACCTTGGGCCCTTTCTCCCTGGGTGTCTCACACCCTGCTTTTCTAAAACTACACTCAGCCCCTGTTTCTGTTCTCCCTTCCCTCATTGGGTTTTATGGCCTCATTCTTGCAGAGTAAGAAGCTAGATACCTTGGCGTGAGTTGTTTCTCCTTTCACCTTGGAAGCTTTACACTGCGGCTCCTGC	200	279
A00202:1331:HH2V7DSX7:1:1101:7997:1282	CTTCAGCGCATTTCG	ACTGGCCGCTTGACGGATTACAGGCGCCCACCATCATGGCCAGCTAATTTTTGTATTTTTAGTAAAGATTAGGTTTTGCCATGTTGGTCAGGCTGGTCTCGAACTCCTGACCTCAGGTGATACGCCTGCCTTGGCCTCCCAAAGTGCTGAGATTACAGGCATGAGCCACCATGCCCGGCCTAGAACACTGCGGCTCCTGC	200	279
A00202:1331:HH2V7DSX7:1:1101:8775:1282	GCCACCCCCGGTATG	ACTGGCCGCTTGACGTCTCTAAACGTTAAAGGCTTAAAGTGGCCAAAGATAAAAGTAGGGAAAGATTTCATGACACCAAAGAAATAGGGAAAACAGAGAAAGGGTTAGGCCTAATTCGATCAAACCCCAAATTAGGGAGAATGATACGCTGGAAAGGGAGTAAATGAGCTCCATATCATTAACACCACTGCGGCTCCTGC	200	279
A00202:1331:HH2V7DSX7:1:1101:9860:1282	AAAACAGCTCGGTAC	ACTGGCCGCTTGACGTTTGCATTAGTTTACATTTGAAAGTATTGCTTTAAATTTGTGAACTATATATGAGCAATGTAGAGAAATATTTCGCTTTAAGCATTGGTTGACTGGCCAGGTACAATGATTCACACCTGTAATTCCAGCACTTTAGGATGCCGAGTTGAGAGGATCACTTGAAGCCGGGACACTGCGGCTCCTGC	200	279
A00202:1331:HH2V7DSX7:1:1101:10059:1282	GGTCTCATAGGGTGA	ACTGGCCGCTTGACGGAACGTTTTCCACAGATCTATGCAGAATTTCGCACAGCTAATGGTACGTGGACTCCATCCAAGGCCTCCAGATTTTTTGTGGATCCCATCAGGCAGGACAGGAGTGTGAGGGAGGCTCACAGCGCCCAGCTCAGGGCCGATGGTGTCTGTGAGTGTGTCAGGGATGGTGTCACTGCGGCTCCTGC	200	279
A00202:1331:HH2V7DSX7:1:1101:11541:1282	GGATACTTGACGTTA	ACTGGCCGCTTGACGTGGAGAGGGGTTCCTGTCCAGTAATCATGGGGAAGCAGAACACCCCTGGGTGTGGAGAGGGTGCTCGTAGCTTCCATCATGGAGCCAGGAAGCTCTGAATAGGAGAGTTCGCCTCTCAGTGGCTCCTCCCTTCTCAAGCAGCAGTGCTGGCTTTGACCAGCTTTCCTCATCACTGCGGCTCCTGC	200	279
A00202:1331:HH2V7DSX7:1:1101:12337:1282	ACGTTCCGGCTATAT	ACTGGCCGCTTGACGAGAGCTTGCTTTTTGTCTCATCTGTAAAATGAGATTAATGAGGATTTATAGGATTCTTGTAAAAACTGAATGAAAACAAAACTTGTGAAACATGAGAACTGTTTAGTGTTGTATCTTGGATTTAGTGAATGTTCAATAAATGCAGTTATCAGCATTGTAAATTCAAAACCCACTGCGGCTCCTGC	200	279
A00202:1331:HH2V7DSX7:1:1101:13458:1282	GAGGGACAATCAAGC	ACTGGCCGCTTGACGAACTCATTCTTTAGAAATATTGGCTTTTCTCCCTGCTGACACTCTGTATGCAATTCATGCTGGTCTTGTTTTTTGCAAAAGATTGTTCTGCCTTACAAAACGGCAGCGTTGATGCACAGTGTCTGACTAGGAGCCTTGGGCAGTGCACTATTTGTCCGTGAGGCTCATCTCACTGCGGCTCCTGC	200	278
A00202:1331:HH2V7DSX7:1:1101:13819:1282	AGCTGAACAGTCATT	ACTGGCCGCTTGACGACCACCACACCCGGCTAATTTTTGTATTTTTAGTAGAAACGTGTTTTACTATATTGGCCAGGCTGGTTTCAAACTCCTTACCTCGTGATCCGCCCACCCTGGCCTCCCAAAGTGCTGGGATTTCAGGCGTGAACCACTGCACCCAGCCATGATTAAACGTTTTTTAATGGCACTGCGGCTCCTGC	200	279
A00202:1331:HH2V7DSX7:1:1101:15881:1282	AGTTACTTGCGCAAG	ACTGGCCGCTTGACGGACCAAACCAAGGTAGAGATTGGAGACTTGGATAAATGGAGACCAATTCAGGCAGAGCTCTCTGCCTGCCTTTTAATTCATCATATGTATTTTCAGAGTATATTGTATATTATCCACCTGCCTGCAGTCACTAAGGTGTTTTTTACAGCAGCCTGTGAAGCAAAAGAGTTCACTGCGGCTCCTGC	200	279
A00202:1331:HH2V7DSX7:1:1101:16170:1282	TAGCTACCAAACTGA	ACTGGCCGCTTGACGGGGGCGGTTACCTCCATGGTGTTCTTGTGATAGTGAGTGAGTTCTTATGTGATCTGATGGTTTTATAAGGGGCCTTCCCCGACTTTACTCTACACCTCTCTTTGCTGCCCCCAGTTGGTGGCAGCAACTGGGGAGTGCTGGCTGGCCTGGTGAAGAAGGACGTGTTTGCCCACTGCGGCTCCTGC	200	279
A00202:1331:HH2V7DSX7:1:1101:18792:1282	TTCTTCGTCGCGGCA	ACTGGCCGCTTGACGGGGTTTTTTTTTTTTTTTTTTTTTTTTTTTTTTTTGATTTGGTGTCACAATGTTGCCCACGCGGGAGTGAACTGGTTCAAACCCCGCAAAAAGCAACCACCAACAAAAAGGCTAAAGTGGTCCTCCCACCTCAGCCTCCTGAATAGCTGGAACCACAGGCATGCACCACCCACTGCGGCTCCTGC	200	279
A00202:1331:HH2V7DSX7:1:1101:19551:1282	CGCGTGATTATCAGC	ACTGGCCGCTTGACGGTCATCTTGAAGATAGATATAGGGTTGGTTTCATTATTTTATTCTCAGACTTTGTTCAGAATCTGAAACAGAGTTTGTGCTCCATGAATATTTAGTATATAATGAATGAACTGGCACAGTTCCTGATTCCTTTAAGTTGCAATAATCCAGGTGATGGAGGCTAAAAAACTCACTGCGGCTCCTGC	200	279
A00202:1331:HH2V7DSX7:1:1101:21323:1282	GGGGCTTCAGCATCC	ACTGGCCGCTTGACGATAAACTCCTGGTTGGCTGAATGGCTGCTGTTCTCAGATTCGCGTAGATTGGACAGAGGCCCGTCCTGGTGGAGGGAGAGGAGCCTGGCTCCCAGGCTCTTGGTTTCCAGCCTCCTCTTCTGCTATCAAAGCCCCAGCCTGGGCTGGCAGCTTTTCAGGGAGGGTTGTCTCACTGCGGCTCCTGC	200	279
A00202:1331:HH2V7DSX7:1:1101:21703:1282	GTTGGCGCTCGAAGT	ACTGGCCGCTTGACGCTTCAGGCACATAGTGTGCACTTATTTGACCTTTATATAACAATGAGACATGGTATAAATCCCTACTTTACAGGGAACTAAGTGAGGCCCAAACACAAGACCCAAGGTCAAATGCTGTTAAAGCCCAGATTATACAGCCCAGATCTGTCTAGCTCCAAGCCTGTGCCCACTGCGGCTCCTGC	197	276
A00202:1331:HH2V7DSX7:1:1101:21721:1282	TCCTGTGCAGCGTAA	ACTGGCCGCTTGACGCCACTGGCTCGGATGGTGCGACAGTGGTGCTTGCTGGTTTTGCGCCTCCACGTGGAAAACGAACCAGCGCTGAGGGCGGCGCTGGGCGTGCTGCTTGTATCCGTTGCAGTAGTGTAGACCGAGGTCTCACTCGGGTTGTGGGCACCTCCGGGTAGGTGACGGCCCACTGGCACTGCGGCTCCTGC	200	279
A00202:1331:HH2V7DSX7:1:1101:24415:1282	GCAACGTCATGAGAT	ACTGGCCGCTTGACGTCACAGAAAAAGGAAGAGGCCTTGCCAGTTCTTGACTAGTTAATTAGGGTCAGAACCGTACTGGGGATTTCCTATACCCTAAGTCTGTTAAGTGATTACATCGGTCTGGGGAAAAGGGATCTGCTCAGAGTGATTCAGTCAACTTTCTTAGTATCGGGTGGTGAATCGCACACTGCGGCTCCTGC	200	279
A00202:1331:HH2V7DSX7:1:1101:26332:1282	CAAATAACGTGTGAA	ACTGGCCGCTTGACGGAGAGGCCAAAGTCCTAACCTTGTAGTTTTCTTTTTGTAACATTCCCAGTGTAATGAGTATTTGTTATCCAACCCATCTTTTCAGTAACCACCATTTCCAAGGCAACTAAGGGCTGAACATCTTCATTTTGCACACCTTGCTGTTAGAAAGAAGCACTCCACTTCTTCACACTGCGGCTCCTGC	199	278
A00202:1331:HH2V7DSX7:1:1101:28085:1282	ATGTGTATAAGTTAC	ACTGGCCGCTTGACGAATTCTAAGTCGACTAATTAATAAAAAATAATGTTAGAACTTACATTTGATCTTACGTTAGATGATTTTGGGGAGGGTTTAAGAAAGGCAGGGCATGGGGGCTCTTGCATGTAATCCCAGCACTTTGGGAGGTGGAGGCGGAAGGACTGCTTGAGGCCAGGAGTTCAAGACACTGCGGCTCCTGC	200	279
A00202:1331:HH2V7DSX7:1:1101:28881:1282	GAACATCGTGTGCCC	ACTGGCCGCTTGACGCCTCCTCATTCTTCGTGTCCAACAACTCCTATGCCACCTTCCCAGGGAAGCCTTCACTGTTCTCTGCCCAAGCAGCTTCCCTCCAGCCTACCATAAGTGCTCTGGACACACCTCAAATCTGGCCCCTATCCCAGTAGAGGAGGTGAATTGTCAAGTATGCAGATGTTGGACACTGCGGCTCCTGC	200	279
A00202:1331:HH2V7DSX7:1:1101:30074:1282	CTTGGGCTGAACACA	ACTGGCCGCTTGACGTCTACATTCTTAACAGATTGCTAAAATAGAACTCTTTCTAATTCTGTTTAAGGGGAGACCACAAAACAATGGGTGTCAGGCACTCCCACATTCCAGAGTGAGAAATCAGACCACCTAAAGACAGCCTGAAAGGCGCTGGCTGAGAACTGGTTTGGGACACTTTACTGACTCACTGCGGCTCCTGC	200	279
A00202:1331:HH2V7DSX7:1:1101:30364:1282	TTGGCGCTGCGTCAG	ACTGGCCGCTTGACGGGACATAATGGTGGCAACAATAAAAACTTGGGGCGACTAAAGTAGGGAAGGAGAGGGAGCAAGGGTTGAAAAACTATCGCATACCATACTCAGTGCCTAGGTGACAGGATCATTCATACCTCAAACGTGAGCATCACTCAGTACACCCAGGTAACAAACCTGCCCGTGTACACTGCGGCTCCTGC	200	279
A00202:1331:HH2V7DSX7:1:1101:30852:1282	ATCATAGCACAGTCA	ACTGGCCGCTTGACGAGCGTATGCATTCTTGAAAATCATTGTGCTATGCAAAATTGCACAATAAAAACCACAGCGCTTGTGGAAAAAATGAGGTTTGGGGTATATATTAGTTTGTAGGGCTGCCATAACAAAGTAGCACTGACTGGGTGGCTTAGACAACAGAAATGTATCTTCTCACAGTTCCACACTGCGGCTCCTGC	200	279
A00202:1331:HH2V7DSX7:1:1101:31901:1282	GCTTAAAGGAATAAT	ACTGGCCGCTTGACGCTCCCTGTGTTGAACGTGATGCCTCGCTGACCTCAGCCCAGCCTGGCGGAGAGGGCCTGCGTGGGATGACCTCAGGACTTGGGCAACCACAGACTCAGGTTTTAACCTGGTCGCCGAGCAGCTCATGAACTTGGCCGCATTTCTCCTCTCTCTCGGCCTGTTTCCCATCACACTGCGGCTCCTGC	200	279
A00202:1331:HH2V7DSX7:1:1101:1696:1297	GTAACACCACTTTGG	ACTGGCCGCTTGACGGCTCTTTAAAGTAGATAGGGAGCAGAAATTTTATGGAAGTCAGTGTTACTATTTTAGAGTTGAGGAAACTGAGGATCTCTGAGTGCACAGTCATAAATTTACAACTCTCACTTCACTTGCATTGCTTTACTTACCACACCATGCTAATTCAAAGGTGTACAAAAATGTAACACTGCGGCTCCTGC	200	279
A00202:1331:HH2V7DSX7:1:1101:4227:1297	TGAATCGTCAGTTCC	ACTGGCCGCTTGACGTAAAAAACGGCTCTGTTTGTTCAACATAGGTACATGCATCCTGCATGTTTTCAAAGTGGTTAGAGGGGCAGTGAAGTGAAAAGGCTACGGCTAAGCTGTGGGAATAACAAGAACGTGCAGAAGAGCTCCTATCAGATATATGAGTAACTTGATGGAAATGCTGACCTGGACACTGCGGCTCCTGC	200	279
A00202:1331:HH2V7DSX7:1:1101:6596:1297	TTCCCCACGTTCAGG	ACTGGCCGCTTGACGGAGTAGCTGCTAATCCCTGTAAATGCGGGCCTGTCTGACAAACAGCCCAGGGGCACCATGACCGAGCCTGGGAAGCTCAGATGCTGAAGCTGTTAGCTGTGGCACGCAAGCCTTGTTGCACCTCGGACCACCCGGAGTCCGTGATAAGCGCAGACGCCTGGGTCCCTGCCCACTGCGGCTCCTGC	200	279
A00202:1331:HH2V7DSX7:1:1101:6741:1297	AGCTATGACCGCTGA	ACTGGCCGCTTGACGAATATGAACGTCCCCTCCAAGTCTCATGTTGAACTGTAATCACCACTGTGAAGGTGTCAAGAGGTGGGACTGTTAAGAGGTGATTATTGTTGTTATCATGCAGATTGGTCAGTCATCACAAAAGTAGCTTTGTTATAAAAGCAAATTTGGCCCCCTCTTGCTCGCTTGCTCACTGCGGCTCCTGC	200	279
A00202:1331:HH2V7DSX7:1:1101:8024:1297	CACGCAAAATAACAA	ACTGGCCGCTTGACGGTGTGAAGGTGTGTGTCGCGGCTGGGGGTGCCACAACGGGCCATGGAGCCCACCTCCCAGAGGGAGGAAGTCTGTGCACACCAGCGACTTGGGTCGAACACTTTCAGCCCATACACTGGGCCAAAGCTATTTAACAATTAATGCGTTCCTGGGGGAGGCCGGGGGAAGTACACTGCGGCTCCTGC	200	279
A00202:1331:HH2V7DSX7:1:1101:9399:1297	CTGAAGACTAAGATG	ACTGGCCGCTTGACGGGTGTACTTTTTTTTTTTTTTGAGAAGGAGTCTCACTCTGTCACCCAGGCTGGAGTGCGGTGGCGTGATATCGGCTCACTGCAACCACAGCCTCCTGGGTTCAAGCAAATATCTTGCCTCAGCCTCCCGAGTAGCTGGGATTACAGGTGCCCGCCACCACGCCTGGCTAACACTGCGGCTCCTGC	200	279
A00202:1331:HH2V7DSX7:1:1101:13684:1297	CTGAAAAAAACATGT	ACTGGCCGCTTGACGTGGCTGGGACTACAGGCGCCTGCCACCAAGCCTGGCTAATTTTTTTGTATTTTTGGTAGAGATGGGGTTTCACTGTGTTAGTCAAGATGGTCTCGATCTCCTGACCTTGTGATCTACCCGCCTCGGCCTCCCGAAGTGCTGGGATTACAGGCATGAGCCACCATGCCTGACACTGCGGCTCCTGC	200	279
A00202:1331:HH2V7DSX7:1:1101:18475:1297	CCGGGAGTAGGCGGT	ACTGGCCGCTTGACGCCATTCTAAGCTAAGAGTCTGTAGGGCAACAGCCCCAGCTTTCTGAAGTCCTGGCCTGTGGCATTCTTAACCCTGGAGGCCACACCTCCCTCTTTTTTCCAAATCCCAGATCCCAAGCACCCCTTCAGCCCCACCATTAGCCTTCTAATCTACTACTCAGGTACTTCGTCCACTGCGGCTCCTGC	200	279
A00202:1331:HH2V7DSX7:1:1101:19361:1297	ACCGCGTTGATATAT	ACTGGCCGCTTGACGTTGAACATTAACTTCTGGGCTTTTTTTAAGGACAGAGACACCACTATATTTAAGATAAAGAAATCAGACCACTTGAAGCATACACAAAACCAGAAGGCAATTTAACATATCTGCCTGGAGGCAAGAAGAGAAACCAAAGAACTTCTAACACCTGTTCTTCTAGCTAGAAACACTGCGGCTCCTGC	200	279
A00202:1331:HH2V7DSX7:1:1101:20139:1297	CGACCTCCCGCCTCT	ACTGGCCGCTTGACGCACTCTGGCTTCATCCCCTGCTGGGCTCAGCCCTGAGATCCCCCCGGAGGACTGCAGCAACCCTGAGTCGCTGCGTGCCGGGCCCCCCACCTCTGTGGATCCACACCTCAACACCTCACAGGGCTCTGAGGAGGGACCTAAAAGGCGAGTGGACAGCCAGCCATGGAGGGCACTGCGGCTCCTGC	200	279
A00202:1331:HH2V7DSX7:1:1101:25346:1297	CGGTCATCGAATGGC	ACTGGCCGCTTGACGTGCTCCCAGCACAAGGGACGGTGGCGCAGAAGAATACAGAGAAGCTCACAAAACATGCCGGCATGGGCTCAGGAGAGCTACGGGTGTAGTGGTGGTACTGCTCCCTGGTGCAGGGCAGCAGCTGTGTCTCCCCCTGCCTCCCTCCCACCCGAGGGCCCTGCTCACCTGGCCACTGCGGCTCCTGC	200	279
A00202:1331:HH2V7DSX7:1:1101:25437:1297	CGAACCGCCCTCATT	ACTGGCCGCTTGACGTTGGTGACAAACATTATCTATGAGTTTATGGCTGGCAATGCGGTAGTCTTGGGTGATGAGATTAACACTGGGACAAGAAATGGTCCCATAGGTGGATGTGAAGATTGAGACTTGTCTGGAATTTGCTTAGTGTTTGGAAGAGACCATCTCTAGAAGTAAAGTACTAAAAACACTGCGGCTCCTGC	200	279
A00202:1331:HH2V7DSX7:1:1101:29432:1297	GGAGCCCCAGGGCCT	ACTGGCCGCTTGACGAAGACAGCAACAGCAGAGCATTAAATGGAGCACAGGGACCCTCTGCCCACAAGGCCCTGGGCAGCAGCCCACAGGTCGCACGTCCGTGTTGCCGCCCCTATGGGTCCCTCCGAAACTATGCCCCAAGGAGTTAAAGACGTCAGGGACTAACAGAAATTCTTGAGTTTGCACACTGCGGCTCCTGC	200	279
A00202:1331:HH2V7DSX7:1:1101:29740:1297	CGACTGTAGGCACCG	ACTGGCCGCTTGACGAGTTCCCCATAGGTCAACATTTTACATTACCTTGGCTCATTTTTCACTGTTTGAGACCAACATTGGGACATGTTTTAGTTTCTTATTACTGCTGTAACAAATACAACAGAGGTCAAAGTTCTAATGTCCAGGCATGACCCTTCAGAGGCTTTAGGGGAGAAGGGGCTTCCCACTGCGGCTCCTGC	200	279
A00202:1331:HH2V7DSX7:1:1101:30337:1297	GGTTCAGCACACATG	ACTGGCCGCTTGACGAGTTCACACTGATGGGCACTTAAGTTGATTCCATGAATTTGCTATTGTGAATCGTACTGCGATAAACATACGAGTGCCGGTGTCTTTTGATAGAATGATTTCTTTAACTTTGGGTAGATACCGAGTAGTGGGATTGCTGGGTTGAATGGACATTCTACTTTTAGTTATTTCACTGCGGCTCCTGC	200	279
A00202:1331:HH2V7DSX7:1:1101:30897:1297	GGATACAAATATGCC	ACTGGCCGCTTGACGTTAGAAATTTCTTCCACCAGATACCCTAAATCATCTCTCTCAAGTTCAAAGTTCCACAAATCTCTAGGGCAGGGGCAAAATGCCGCCAACCTCTTTGCTAAAACATAACAAAAGTTACCTTTGCTCCAGTTCCCAACAAGTTCCTCACCTACATCTGAGACTACTTCAGCCACTGCGGCTCCTGC	200	279
A00202:1331:HH2V7DSX7:1:1101:31439:1297	GAAAAGTATAACATA	ACTGGCCGCTTGACGCACCACCACTCACTAACCACCTACATTCGGTGCCACCTTAATGGCCCTGCGTTTACTTAATCTCGTATTACAACCACCCCAAAGAGATGATTACTGTTACAGTTATCAGTAAGGAATCCAGGAAGGTTCAGTGACCTAGACAAGGCCACACAGCGGGTTCAGTGGCAGAGCACTGCGGCTCCTGC	200	279
A00202:1331:HH2V7DSX7:1:1101:31566:1297	ATCGTAACAGCCCGG	ACTGGCCGCTTGACGGGAGCAGAAAGGTTAAGTGACTTGCCTCGGCTTACACAGCCCAGGGTCAGCCTTGGAAGGAGGAGGTATTGGAGTGGGGTGAATCCCACCTATTCAGGCCCTGTAGGACCTAGGAGAAAGGTGTAGTTCTGGCTGGAGCAGATAGAAGAGATGAGGGGCGGCTCCTGGGACACTGCGGCTCCTGC	200	279
A00202:1331:HH2V7DSX7:1:1101:32488:1297	ATGGCATGGCGGTTC	ACTGGCCGCTTGACGCCCGTTATGTTTCCCTGCTCTGAAAAAGAAGGTAGTATTTAAACTCTTTAAGTAGAGTTGGTTGAGGCCGGGCGCGGTGGCTCATGCCTGTAAGCCCCGCACTTTGGGAGGCCCAGGCGGGTGGATCACCTGAGGTCAGGAGTTCTAGACCAGCCTGGCCCATATGGTGACACTGCGGCTCCTGC	200	279
A00202:1331:HH2V7DSX7:1:1101:5014:1313	AACAGGGCACTTGTG	ACTGGCCGCTTGACGCTCCTCATTGTAGAGAGACAGTGGGGAGTCCTAGCGGAGGATGTACACCTGGCCCTTGAGGACAGACACCTGCACTTTCCCTTCCACTCATTCCTGGGACTTGGTGATGCAGTGGCGGACACGTTCACATTCAGGGCTGTGCCAGAAACCGGTGTACACCAGCTCAGCCACACTGCGGCTCCTGC	200	279
A00202:1331:HH2V7DSX7:1:1101:6207:1313	CACGCTTCACTTCGC	ACTGGCCGCTTGACGTAATCTACACTACTGTGCTCCACTTACATCTTGACTCTCTTGAAGCACGGGGAGCCTTGTCATGGAGCACTCCTTCTCCTTTGTGCACCGCTTATTACAGACTGACTGTTGGAGAAGCTTATAGTCCTAAAAGAAAACTTGAGACAAAGGAGAGGACAGCTACATGAAATCACTGCGGCTCCTGC	200	279
A00202:1331:HH2V7DSX7:1:1101:10384:1313	AATTTAGACAGTTAG	ACTGGCCGCTTGACGCATCTCAGATGACACTTCTTGGCCTTGCTTCTGTAGTTGCGAGCACCAAGTGTCTCTGGGTCCCTAGCAGGTTACCTGGATTATTCTTGTATACCCATGAGCAGTCCCCCTGGTTAGACTTTCTTAGTCTAACCCTGTTGGGCAGAGCCTTCTTACTTGGAGAGCTTCGGCACTGCGGCTCCTGC	200	279
A00202:1331:HH2V7DSX7:1:1101:10420:1313	AGAAGCAGCTGGTAC	ACTGGCCGCTTGACGTGAGGGAGTGAGGAAACTGTAGGATTGGAACTGAGGTGTAAGAGGAGCAGTGGATATGAGGTAGGATGGGGTTGAAGGGCCTGATCGCAAAAGACCATGAGTGCTGGGCCTCCAGACAGAGCACTGTGGGGTGGGATCAGTGAGTGTAGGTGCGGCCCTGATTTGGGCTTCACTGCGGCTCCTGC	200	279
A00202:1331:HH2V7DSX7:1:1101:10872:1313	CCCGTCATTACCAGG	ACTGGCCGCTTGACGAAGCCCAGGCACCACTGGTCCTGGAGGCACCATCACCCACATCTGCAGCACTGGTGGGCGGGTCCCCTCCCATTGCCCAATTCCCAGCCCTGCTTCTGGTTTCCAAAGGTTCCTTGACATAGTATTCCACGGAAAACAACCAAGGTGAAAGGTTCTGTGTGCTGCAACCTCACTGCGGCTCCTGC	200	279
A00202:1331:HH2V7DSX7:1:1101:13367:1313	GCACAACGCTTCTTA	ACTGGCCGCTTGACGCCTCTTTTCCCTTGAACCCTGTGTTACAGGAGTGGCAGCAGCTGGGGAGTGGGTGAGACTGGGCCAGCCAGCATGACCTGGAGTCTCAGTGCAGCCACAAAACGCACTTCTGCCCTGGGCTGACTGCTCCGTGGCAGGGAAAGCCTGGGCTTTTCAGCGCTTTTCATCACCACTGCGGCTCCTGC	200	279
A00202:1331:HH2V7DSX7:1:1101:14073:1313	GTATCAGCTCTTCGA	ACTGGCCGCTTGACGAAGTTATGATCTAGTGTCAGCAAAACGCCGTATTCACAAGTGTCCCCATGGCGCTGTTTACCCCCAAATAACTAAACCCCGCCAAATGTTGAGATTCCGGACGTGAGGGGTGCTTGGATGGGGAACCCCCGAAAGAATGGCCATCACGTCCACCAGAGGGTGCTGTGGGGCACTGCGGCTCCTGC	200	279
A00202:1331:HH2V7DSX7:1:1101:17689:1313	AAAGCAAAGACAACG	ACTGGCCGCTTGACGTTGGGGGATGGGGATTAAGGGCTGGGGTGTGGATAAACTTGAATATTGTGGGTAGGGTAGCAGACTTTAGTTGCTGAAGTAAGGGATCCACAGTTATTGTTAAAGGGGGATCTGGGATCTAGTGGCTGAAGGGTGGGGATCGCATGACCCAGTGGTTGGGGCATAGGAGTCACTGCGGCTCCTGC	200	279
A00202:1331:HH2V7DSX7:1:1101:18304:1313	GCTGTTGACATCCTC	ACTGGCCGCTTGACGCTAAAAAAATTAAAAAATTAGCCGAGCGTGGTAGCGGGCACCTGTTATCACAGCTACTCAGGAGGCTGAGGCAGAAGAATCGCTAGAACCCAGGAGGCTGAGGTTGCAGCGAGCCAAGATGGCGCCACTGCACCCAGCCTGGGCAACAGAGCAAGACTCCATCCACTGCGGCTCCTGC	193	272
A00202:1331:HH2V7DSX7:1:1101:18575:1313	TTGGCATCTCACAGC	ACTGGCCGCTTGACGAAAAACCCCAAAACCACAATGGAAGAAAAATTAGACAATAAGTGGCTTAGAGAGAAGGTTGTATTGATTTGGGGGGAAAAATGGGTTTTTTGGTTTTGTTTCTCTCTAACTTTTTGTTTAGGGTATCTTTGAGTTGTGGGAATAGAATGTTCTCTAGTTAATGAGGCATACACTGCGGCTCCTGC	200	279
A00202:1331:HH2V7DSX7:1:1101:19443:1313	TCCAGCGCTGCTTTG	ACTGGCCGCTTGACGAAGGCAGAGAGAAAGTCAGAAGACAATTGCAGTATCCAGAACCGAGGTGAAGGTAGCATCATGGGAATGAGGAGGAAGAGACAAATCTGAGCGATATTAAACAGCAGAATTGAAAGATTGTAGAAATGATCTTGGGGGAAGGGTATGCAGAGGATGGAGAATGACATCGACACTGCGGCTCCTGC	200	279
A00202:1331:HH2V7DSX7:1:1101:27941:1313	GGATCTTAAGGATGA	ACTGGCCGCTTGACGTTCACAGCAGCAGCTCTACAAGGTAGGTGGTGGTATAATCACTTTCATTGTTAGAAACAAGAAAATGGAGCCTTGGAGAGAGAATGAGAAGGTCCTGGACCAAGGTCACCCAGGGGTTAGCAGGTGCATTAGGGTAAACAAGTCCCCTCCTGTCTGTCCTCCCCACCTCACACTGCGGCTCCTGC	200	279
A00202:1331:HH2V7DSX7:1:1101:2401:3803	CAACAAATCCGTCAG	ACTGGCCGCTTGACGGCTCTTAATATTTTGAAATATGTCCCATCAATACCTAGTTTATTGAGAGTTTTTAGCATGAAGGGCTGTTGAATTTTCTCAAAGGCCTTTTCTGCATCTATTGAGATGATCATGTGGTTTTTGTCTTTGCTTATGTTTATATGCTGGATTACGCTTATTGATTTGCGTATCACTGCGGCTCCTGC	200	279
A00202:1331:HH2V7DSX7:1:1101:2709:3803	CGATAGTCAGACCGA	ACTGGCCGCTTGACGTACACACAGAAGAAAACCAGTTCTCTTGTTTTAAACCAATTTATTCTGGGTCTCTTTTGCCCCAGCCAAATTTACATCCAACTAATGTAATGCCTATCCTCACCAAAGGATGGGCAGCCTGACAGGTCATTTCAGAGCATCCAGAGAACAGAGTGGGTGGCAGAAAGAGACACTGCGGCTCCTGCAGAGTACCTAGACGTGTCTCCTAGTGTTAATCTCGGTCTGACTATCG	247	247
A00202:1331:HH2V7DSX7:1:1101:4770:3803	ATGATTTTTTTGTGC	ACTGGCCGCTTGACGGGAATGACAGAAAAGAGGGGAAGGTATCAAACATCCCATGCAAGTACCTGCGTTCTGTTTGCTCTGGTCAGAATCTAATGGCCTTTGTTCTTGTTACTGTGCCATCTTTTACAAAAGGGCATCGATGTTGGGAAGCAGTGTGCTGTGGTTGACAGGCCCCTGTAAGATTCACTGCGGCTCCTGC	199	278
A00202:1331:HH2V7DSX7:1:1101:28320:1313	ACTGTTCTATCGAGG	ACTGGCCGCTTGACGAACTTGTGGCTGGGCACGGTGGCTCACGCCTGTAATCCCAGCACTTTGGGAGGCCGAGGCGGACAGATCACAAGGTCAGGAGATTGAGACCATCCTGGCTAACACGGTGAAACCCCGTCTCTACTAAAAATACAAAAAATTAGCTGGGCGTGGTGGCGGGCACCTGTAGTCACTGCGGCTCCTGC	200	279
A00202:1331:HH2V7DSX7:1:1101:28664:1313	GGTTAAAGTGCATCC	ACTGGCCGCTTGACGGGAACCTGACACTTGGCATACTAAGCAGCATTCTGAGGTGAGTGAGCCCTCAGTCTCCAATAATCCCTGGTCGGCTATGTGTCCATGCTCCTTGGATGGGCCCCGGTGGAAACATGGGCGGTGGTGGATGAGTCCCCCATGAGCATGGAGAAAGCACTGAAGCATCTGGACACTGCGGCTCCTGC	200	279
A00202:1331:HH2V7DSX7:1:1101:29026:1313	GAGGCGCCGACCAGG	ACTGGCCGCTTGACGCCCCGGGGTTTAAGTCTCCACACTCACATGGGAAAGGAGACGAGGCCTCCCTGGATCCACGTGAATCAGGAACTGGAACAAGGGGACTCAAAGGGCTACGCCATCAGGAGAGATGTGAATGAGTGTGCCCACAGGAACAGGAAGACAACAGGATGGTTCTGTGTTTGCCTCACTGCGGCTCCTGC	200	279
A00202:1331:HH2V7DSX7:1:1101:32443:1313	TGCCCGGTCACTGAT	ACTGGCCGCTTGACGTGGAATGCCAGGAACTAGTTTTCTCTGTGGCTGGAAAGTAGCCTTGAAGGCAATCCCTGGGGAAACGTTTGGTAAACTAAACTTCGAACTGGTGGTTTGGTTGGGGGGGAGTGTCATGACATTAGAGGAATGACTCCTCTTCAATCCTTGCGTCTCCTTGACAAGTAGAACACTGCGGCTCCTGC	200	279
A00202:1331:HH2V7DSX7:1:1101:1624:1329	CTTGCCGGTTGGTGG	ACTGGCCGCTTGACGTGTTTTTCTTGGACATCATTACTTTGTTTTGCGTTTCTTTCTCATTTCCTTTCCCCTTCATATTCTCACCATTACTCTTCTAGATTTTGGTTAGACTATTTAATGTCTCTTATAGATTCGTGTGGCAAAGCTGAGAATTTATTTTTTATTATGGAGCTGACCAAGTCAGACACTGCGGCTCCTGC	200	279
A00202:1331:HH2V7DSX7:1:1101:2564:1329	TCCCTTATCTTCCCC	ACTGGCCGCTTGACGAGCATACCCAAAAATCAACTCAAAATGGATTAAAGACTTAAACGTAAGACCTGAAACTGAAACTACTAGAAGAAAACTTAGGGGAAAACTTCATGACATTGGTCTTTCCAGTGATTTCAGGGATGTGACACCAAAAGCACAGACAACAAAAGGCATTTATTTTTATATGGCACTGCGGCTCCTGC	200	279
A00202:1331:HH2V7DSX7:1:1101:3486:1329	TTCCCGTAGGGGAAA	ACTGGCCGCTTGACGTTTCAAAGAAAAATAAAGATCATTCAGGATTTCCCGGGGCAGTGAGTACTGAAAATGTAAAGTTGGGCCAGTTGTGCTAAGAGAGTGATGGGACATCTGCACCGACATGGCTGTATTTCCCGCCAGTTAGGGGCTGTCACTGCAGCCGGCGCCATCTTGGAGCCCTCGGACACTGCGGCTCCTGC	200	279
A00202:1331:HH2V7DSX7:1:1101:4987:1329	GTCCAGCACGAGTCA	ACTGGCCGCTTGACGTCATAGATGTTCTTGGTCTCCATGCGGTCCACAGGAATGGCCTTGATGAAGATGACAGGCATGGCCGGGGTCAGCTCTTTAAGCTGCGCTTCAGCGATTACTCCAGTCTGGGTGTCCCAGCGAGCCCCTGCAGGGACAGTATGGCTGAGGGTCAGGTGTGCTGCCAGTAACACTGCGGCTCCTGC	200	279
A00202:1331:HH2V7DSX7:1:1101:7157:1329	ACGTCAAACTTTAGT	AATGGCCGCTTGACGAAAATGGACATTATATTGGATTATCATGTTGGGAACGAGTTAATCACGAGAGTCCTTATAAATAGATAAAGTATGTAGCACCAGATAGCTGTCAACATGAGAATAACTTTTACTGACATGACTGACAAATGGAGGGAGGGGGCCATGAGCCAAGGAATGTGGGTGGCTCCCACTGCGTCTCCTGC	200	279
A00202:1331:HH2V7DSX7:1:1101:10303:1329	GAGGAATATAAAAGA	ACTGGCCGCTTGACGAAGGTGATTAAATCATGGGGGTGGACTTTCCCCTTGCTATTCTCATGATGATAGTGAGTAGGTTCTCATGGGATCTAGTTGTTTAAAAGTGTGTAGCACTTCCCCATCTTTCTCTCTTCCTCCTGCTCCAGCCATGCAGATCGTCCCTGCTTCCCCTTCATCTTCTGCCACACTGCGGCTCCTGC	200	279
A00202:1331:HH2V7DSX7:1:1101:10773:1329	TCGACCTCCTAGGGT	ACTGGCCGCTTGACGGAGGAGAAAAGATGGACTGGGAGGATGGGGGAGGGGGGTCAGCTCCAGGCAGCAAAGCTGACCTCCATTCCCACCTAGGCCTCCACGGCAGGCAGCGCATGGAGAGGGGAGGGCTCTGGAGTGTGACGTGCCAGCCTGTATTCGATTCGTTCATTTTAAAAAGGGTCAAACACTGCGGCTCCTGC	200	279
A00202:1331:HH2V7DSX7:1:1101:10881:1329	CTCTGTAAATTGCAG	ACTGGCCGCTTGACGGTGAGCTGGGCCCACTCCCTAAAGCATGGACCACCCTGTCTGAGCACTAGCAGCTGCTCAGGGCTTGTCAAATCTGCAGCCTCGCTCCCCCAGGTCCCCAGTGTCACCTACTGCATTTGATCCACACAGTGAGAGCCTGTGGGGTCATCCTGCACTGTCTGTTCTGCAGGCACTGCGGCTCCTGC	200	279
A00202:1331:HH2V7DSX7:1:1101:11116:1329	CGCTCCACTTGTCAA	ACTGGCCGCTTGACGGGCTCTCTTTTCACTTTTCTTTAATCTTTTTTCTTTATATTTCTCAGACTTGCTAATTTCTATCATCCTATATTCAAGTTTGCTTGTTATTTCTGTTTGTTGTTCATATGTGCTTTTGGGGGGAACCCGGGCTAAGATAGCTGTGACTTCATATCTCACTGACACTAGGTCACTGCGGCTCCTGC	200	279
A00202:1331:HH2V7DSX7:1:1101:14371:1329	TGCACTACGTTCACT	ACTGGCCGCTTGACGGATTCTCCGCCTGCTCTCCTGGCTTTGTTCCCTTTGATAACAGCTGGTGGTTGGCGGAAAAGCAGGGCAGCCTGGGCTCAGACCGATGGAGGAGGAGAACCAGCTCCCCGACCTTGCAACACCTTGGGTCAGCAGAAACGCGGCCACTCGAGCTCAGTGCGGCTTTCAGACACTGCGGCTCCTGC	200	279
A00202:1331:HH2V7DSX7:1:1101:14805:1329	TCGACAATTTCAATG	ACTGGCCGCTTGACGAGACTCCGTTCCCCAGAAATGCCAATGACAGCAAAGGCTTCCAAGTTCCCAGGTCAGCTTCCCTGCCTCCCTAGGAAACCACCAAAGGCTCTGACTCCCCACCCTGGAGACTTATACGGAGACACCCAATCCTTCACTCTCAATGCCTTGTTTTCATGAACTAGGAACTCCACTGCGGCTCCTGC	200	279
A00202:1331:HH2V7DSX7:1:1101:14950:1329	CCTTCGGAGCGAAAC	ACTGGCCGCTTGACGCCTGACCTCGTGATCCACCCTCCTCGGCCTCCCAAAGTGCTGGGATTACAGGCGTGAGCCACCACACCCAGTCTATTGTGGTTAGAATTTCAAGACCTTTTCTCTGACTCTTAAACCTTATTTTCTTGTTTTGTCAGCTCTTCAGGAATTTCATTCTGTCACCTCACCCTCACTGCGGCTCCTGC	200	279
A00202:1331:HH2V7DSX7:1:1101:16830:1329	GAGGAGCAGTCCCAC	ACTGGCCGCTTGACGATATCAATAGATGCAGAAAAAGCATTAGATAACATCCAGCATCTCTTCATGATAAAACCCTTACTGGCTGGGCGTGGTGGCTCACGCCTGTAATCCCAGCACTTTGGGAGGCTGAGATGGGTGGATCACGAGGTCAGGAGATTGAGACCATCCTGGCTAACATGGTGAAACACTGCGGCTCCTGC	200	279
A00202:1331:HH2V7DSX7:1:1101:19904:1329	GGTACTGCAATAAAA	ACTGGCCGCTTGACGTGAGCATGCGGAGCTCCCCTTTCTGCCCAGGCCTTTACCTTCCTGCTAGGAGGCAAGGTCAGCCCAGGGACAGTGCTGGGAGAGAGCGGAGTTCCGTCGTTCATGGGTTGCTAATTTTTGGAGTACTGCAATACAATTAAATATACTTAACCTTAAAATTACCCAGAATGCACTGCGGCTCCTGC	200	279
A00202:1331:HH2V7DSX7:1:1101:20663:1329	TGCTTTACCCCCAAG	ACTGGCCGCTTGACGACAACCACAATCTCTTGGGACCATAAGACTATCTTCCCTAGAATTCTTCTGACAGGCCAAGAGAGTAAGGGTAAAGGTGAGGGTGTAGCAGGCAGCAGATTTTCTACCCCGATCAGAAAACCAAGGAAGAAAAAACAGGGACTGTACAAATATAAGAAGAAAAGGGCCATCACTGCGGCTCCTGC	200	279
A00202:1331:HH2V7DSX7:1:1101:21007:1329	TGATAAAAGTAGTGA	ACTGGCCGCTTGACGTTAAGACTGCTGAGGCCAAAACGGCATTTAGGCATCTTTGCCACCCATCACTGCCTAGCCCAGGGAGGGGTGCATATTAGACGACCAGCAAATTCTGATGCACTGGGTTGAACTATTGAACTAGTTAAAGCTCATTTCCTGAAACAGGCAGCTCAACAGAGGCTATCTGGCACTGCGGCTCCTGC	200	279
A00202:1331:HH2V7DSX7:1:1101:21043:1329	AGTGCTTTCCCTATC	ACTGGCCGCTTGACGTATTCCAAGGGCCTGGTGATTCTCCTGCTGCTTTGCCCGGGCTGCAGCCCGGGGCTCAGTTCCCAGCCCCAGTGTCCAGACTTCCAGCCCCCATGGTGGTGATCCCTTCTAGCCAAACCTCAGCCCTCTAGGGCATGTAACACCACAAGGGCTCTGAGAATCTAGGAGTTCACTGCGGCTCCTGC	200	279
A00202:1331:HH2V7DSX7:1:1101:25093:1329	TCTCAGTGCACTAGC	ACTGGCCGCTTGACGTACTAACACCTCTATGCAAATAAACTAGAAAATCTAGAAGAAATTGATAAATTCCTGGACGCAGACACTCTCCCAAGGCTCAACCAGGAAGAAGTTGAATCCCTGAATAGACCAGTAACAAGTTCTGAAATTGAGGCAGTAATTAGTAGCCTACCCACCAAAAAAGCCCCACTGCGGCTCCTGC	199	278
A00202:1331:HH2V7DSX7:1:1101:25382:1329	TTCTTGAATGTACGA	ACTGGCCGCTTGACGTTTGAGACCAGCCTGGGCAACATAGTGAAACCCCATCTCTACTAAAAATACAAAAATCAGCGTATGGTGGCGCACGCCTGTAGTGCCAGCTACTCAGGAGCCTGAGGTGGGAAAATCGCTTGAACCCAGGAGGTTTCAGTGAACCAAGATCGTGCCACTGCACTGCAGCCCACTGCGGCTCCTGC	200	279
A00202:1331:HH2V7DSX7:1:1101:27281:1329	GAATGCACGGTGTGC	ACTGGCCGCTTGACGCAAAAGTTTCATACTCTCTCTTTTTTATTTAGACCTCAGAAGACCTCCCCCCCACCCACACAAACACAAACACACCCAAGACAACAAATAAACTTGTTATTTAAAATGGAAGAAATGACGCGGGGCAGGAAATGAGAATCTGTTAGATGAGAAGAGCAGTCTTCTCATCCCACTGCGGCTCCTGC	200	279
A00202:1331:HH2V7DSX7:1:1101:27715:1329	GAGGGTCAGGTCTAT	ACTGGCCGCTTGACGGAAAGTATTAGAACCTCTCGTTTCTTCATTTGCTCATCTATAAAACATATAGTTTTTCTGTTTGTTTTTAAGACAGTCTCACTCTTTTTCCCAGGCTAGAGTGCAGTGGCAAGATCTTGGCTCACTGCAGCCTCTGCCTCCGAGGTTCAAGTTATCCTCCCACCTCAGCCCACTGCGGCTCCTGC	200	279
A00202:1331:HH2V7DSX7:1:1101:28257:1329	CTTCCCGGCCCACAA	ACTGGCCGCTTGACGCTGTGTGTATGCTGGGAAGGACTTGAGACCTGTCCCCTGCCCTGGTCTGGGGTTGGGAGTTTAGTCTGGTCAGCTGGAAGATGGCGGCTTGGGAAAAAGAGCCATCTGGTTACCTACACAGAGCTGGTCCCCTGGTGGCTGCAGGTAGGTTCTGCTGTTGAGGGAATTAGCACTGCGGCTCCTGC	200	279
A00202:1331:HH2V7DSX7:1:1101:30174:1329	GGGAATTAGTATCGC	ACTGGCCGCTTGACGGAAGCACAAAGGGGACCCAACTAAGGGCCTGATCCTACTGCCCTGGGGGTGTCAGTGCCAGCCCCCCACAAATCTTTTCTGCCCCCCCCAGGAGGCTGACCAGTGTGTGGCCTGTGCCCACTATAAGGACCCTCCCTTCTGCGTGGCCCGCTGCCCCAGCGGTGTGAAACCACTGCGGCTCCTGC	200	279
A00202:1331:HH2V7DSX7:1:1101:3658:1344	GGGGGGCACGGCGCC	ACTGGCCGCTTGACGTTATATTCTCATTCTCCAACCTTTTTTATTTTCTTTTCTTTTGAGACGGATTCTCTATCTGTTGCCCAGGCTGAAGTAAAGTGACGCAAAAACGGCTAACAGCAACCTCAGCCTCCTGGGTTCCAGCGATTCTCCTGCCTCAGCCTCCTGAGTAGCTGGGATTACAGGCACACTGCGGCTCCTGC	200	279
A00202:1331:HH2V7DSX7:1:1101:6207:1344	GCGTAAACTGCACCC	ACTTGCCGCTTGACTGACAGCAAAAGCACTTAGGGATGCCCAGGTGGGACGATCAAGATGTCCGGAGATCAAAAACATACTGGCTAACATGGTGAAACCGTGTATCTACTAAAAATACAAAAAAAAATAGCCAGGCGTGGTGGTGGGCCCCCAGAGTCCCAACTGCTCGGGAGGCTGAGGCAGGACACTGCGGCTCCTGC	200	279
A00202:1331:HH2V7DSX7:1:1101:7907:1344	ACTGGCCTAATACTT	ACTGGCCGCTTGACGGTAGAGCAGGATAAATATTGCTGATCATTAAATCATCTCAGACTTTAACAGGTGAAGAATGAGTAGCTGCCCTGGTTAAAGATCACATTTGCCTCAACCTAAGTTGGGGCTCAGAAGGGGAGGGGAAGGTGTCTGTTCCAGTCTCTGATTTGTTTCTAAGTGATTTTTATCACTGCGGCTCCTGC	200	279
A00202:1331:HH2V7DSX7:1:1101:8847:1344	TCCAACGTGCCCAAA	ACTGGCCGCTTGACGTTCAAGGGTTTTTATGGCATTCAACGGTTATACCACCTGACAAGACCCACAACTGTAATTCTAACTGAGGTCCTTTAACAAGATGGCACCAAACACTCAAAGTAACAACAACAAGAAATAGTACTGGACCTTACACACGGCAGGCATTAACCACTATTTGTGTGTGATACCACTGCGGCTCCTGC	200	279
A00202:1331:HH2V7DSX7:1:1101:8956:1344	AACAAAAACGAGCCA	ACTGGCCGCTTGACGAAAAAGGCAGTGTACTCCAACTTCCTCTGAAGCTTGTGTCCTACCTACAGAATTCCCAACCACTCTGCTTGAATGTCTCCAAAGCGGAAAAAATTTAGAAGAGAAGACAAGGAAAATTAATCACAAGATAGGCAATGAATAGGCAAGTGGTAAGAGGCCAGTTTTCCCATCACTGCGGCTCCTGC	200	279
A00202:1331:HH2V7DSX7:1:1101:9769:1344	CGCTCAGGACTTTCG	ACTGGCCGCTTGACGAAGCCTGCACATGCCCAGAAAAAGGCTCCCAGGTAATAGTTTGACAAACACAATGCATTGGGAAAAAAATGATAAACTTGAGGATTCAGAAAAACAAGGGCACAGTTAGTTTCTAAAGAACAAAGTCACATTTGGAGGTTGCTGAGATAATTCCAGTTGCAATGCATTCCCACTGCGGCTCCTGC	200	279
A00202:1331:HH2V7DSX7:1:1101:11180:1344	AAAGATCCGAAAAGA	ACTGGCCGCTTGACGAAGGTGAAGGGAACGGCAGGGCTCTCGCAGAACAGCACTCTGGAGGTCCAGACACTCAGTGTGGCTCCCAAGGCCCTGGAGACCTTGCAGGAGAGGTGAGAGTGGGCGGGACTGAGGGTCTCCCGGGATGTGGGTGGGGCAGTGCATGGAAATGGTGCTTGGGGCCTTGACACTGCGGCTCCTGC	200	279
A00202:1331:HH2V7DSX7:1:1101:12608:1344	CAGGGATCTCATACA	ACTGGCCGCTTGACGTTCAACATTCAGAAGAGTTTCTCATTAAGTTCACCCACAGGCACTCCCCAGTGCAGTATTATTGGATTCTTGGTAATTATCAGGCTTGGCAAAAGTAGCTGTCAAAGACAGTCTATGCTTTCTCTTGGCTGTTAGTTTTGATTTCTGCAGTTATTTAATGTGCTTCATTACACTGCGGCTCCTGC	200	279
A00202:1331:HH2V7DSX7:1:1101:12680:1344	GTTGTAGTAGCCTAC	ACTGGCCGCTTGACGTAATTACTGTATAATTTGGGGTGAGTCTTGAGTGGGAAGAAGCCTCGTGGCACATAAAAAGGTGCTTAATTGATATTGAAAACACACGCACGCACACACATGCATGTACACACAACCCTACCTGCTGATGTGCCAGAGAATTACAATACTCCTCCTTTGAGACATTGCCTCACTGCGGCTCCTGC	200	279
A00202:1331:HH2V7DSX7:1:1101:12952:1344	GGGCCCCGGTATTGC	ACTGGCCGCTTGACGTGAATATGTAGCTAAGTTGGCTGAGCACACACTTTCAACAAGATAAACTGAAAAACGACTAGATTTCCCAGAAGGATACAAAGAAAGGTCAGAATCTCTATCTTATAAGAACTTGCAATCTAGCTGAGAAAATGTGACCTTCAAGGTGGAAATCAAACGGAACACTATTTCACTGCGGCTCCTGC	200	279
A00202:1331:HH2V7DSX7:1:1101:16857:1344	CTTTACGGGCTTCTG	ACTGGCCGCTTGACGAGAGTTTTTAGCATGAAGGGCTGTTGAATTTTCTCAAAGGCCTTTTCTGCATCTATTGAGATGATCATGTGGTTTTTGTCTTTGGTTATGTTTATATGCTGGATTACGCTTATTGATTTGCGTATATTGAACCAGCCTTGCATCCCAGGGATGAAGCCCACTTGATCATGCACTGCGGCTCCTGC	200	279
A00202:1331:HH2V7DSX7:1:1101:17906:1344	TAGCTGCGGAAAGCA	ACTGGCCGCTTGACGTGCAACCTCCGCCTCCTGGGTTCAAGCGATTCTATTGCCTCAGCCTCCCTAGCAGCTGGGACTACAGGTGCACGCCACTATGCCCGGTGAATTTTTGTATTTTTAGTAGAGACAGGGTTTCACCATATTGGCCAGGCTGGTCTCGAATTCCTGACCTTGTGATCCACCTGCACTGCGGCTCCTGCAGAGTGCCTAGACGTCCATCGTACGCTTATCCGGACTGATGAGTTGCTTTCCGCAGCTATAATCTCGGTCTGACTATCG	279	279
A00202:1331:HH2V7DSX7:1:1101:18087:1344	CGGACCTTGTAAAGA	ACTGGCCGCTTGACGGAGCAGAAAGTTTAACAGGCAGAAAAAAGAGAACAGCTCCCCCATGCAGAGGGAGGAGGACTCCGAATGGATCTCCCCATTCCTGGCGGGAAGCAGACTGATATATAGAGGAGGGGGTTTGAAGAGGTGGTATTTGATTTACATAGAGCCCAAGGGATTGGTTTGACCAGCACTGCGGCTCCTGC	200	279
A00202:1331:HH2V7DSX7:1:1101:20148:1344	CGACCTCCCGCCTCT	ACTGGCCGCTTGACGCACTCTGGCTTCATCCCCTGCTGGGCTCAGCCCTGAGATCCCCCCGGAGGACTGCAGCAACCCTGAGTCGCTGCTTGCCTGGCCCCACACCTCAGTGGATACACAACACACCAACTCACAGGGCTCTGAGGAGGGACCTAAAAGGCGAGTGGACAGCCAGCCATGGAGGGCACTGCGGCTCCTGC	200	279
A00202:1331:HH2V7DSX7:1:1101:22860:1344	CCCCTACCGGGGATA	ACTGGCCGCTTGACGAAAGGATAAAAAGAAGCAGATACGTAGGATGAACAAGCATAGAGCACTAATGGAAAACATGAGGACTATAGGTAATACAATTGTACTGATGGGATTCATGCTGAGTAGATTTCAACTGATCTTGACACAAAAACATAAAAGTGGATAACTATGTGAGATGATGAATACACTGCGGCTCCTGC	197	276
A00202:1331:HH2V7DSX7:1:1101:23222:1344	GGGATCAGTTTCTAT	ACTGGCCGCTTGACGTTGAATTTGAGGAGAGGCCTGACGGGAGGTGATTGGATCAGATTTAACCATTTCTGTTCTCATTATATTGAGTGATTTATTACAAGATCTGAAATTTTAAAAATTTTTATCAATTCTCCCTTCACTCTCTTTCCCCGAGCCATAGTACAATGTGCTTGCTACCCCTTCCACACTGCGGCTCCTGC	200	279
A00202:1331:HH2V7DSX7:1:1101:25102:1344	CAAGCATCTTGGACT	ACTGGCCGCTTGACGCAGGGTTTCATTATGTTGGCCAGGATGGTCTCATCTCCTGACCTTGTGATCCGCCTGCCTGGGCCTCCCGAAGTGCTGGGATTACGGGCATGAGCCACCGCGCCCAGCCAATAGAGTTCTAAAAGTTTTGTCTTTTATACATGTCAGTCTTCTAAGTCCATTTCTAAAAACACTGCGGCTCCTGC	200	279
A00202:1331:HH2V7DSX7:1:1101:27398:1344	ACTGTTTCAAGTGCT	ACTGGCCGCTTGACGTTGCTGTCTCCCAGGATGGAGTGCAGTGGCATGGTCCCAACTCACTGCAGCCTCCACCTCCCAGGTTCAAGCAATTCTCCTGCAGCAGCCTCCTGAGTATCTGGGATTACAGGCGCCTGCCACCACGCCTGGCTAATTTCTGTTGCCCAGGCTGGAGTACAGTGGCATGACACTGCGGCTCCTGC	200	279
A00202:1331:HH2V7DSX7:1:1101:27959:1344	GGACACTGTCGAAGA	ACTGGCCGCTTGACGTAGTAGAGGGATCCTGTAGGTTTTTAAAAATGTATCTATAAAGAGTAGACCAGGTCAGGGTGCCTCTTATGAGTGAATTAATAAGCTAAGAGGTAGAAAATGATTAAAGTTATTACTGAACTACCAACAGTTATATCGTCTGTCATTTATATGATGCTATATGGTTTAAACACTGCGGCTCCTGC	200	279
A00202:1331:HH2V7DSX7:1:1101:29767:1344	CATTATAGGGTTAAT	ACTGGCCGCTTGACGATGAGGCAGGGGAAGGTCTGGGGTGGGTGCTGGAGTAGGCTACGGTGAATGGACACAAAGAACAGTGGGGCGAACCCTCAGGCCAGCCTGCGCCCACCCCCAGAGCTGCTGGCTGCCCCGCCTTTGGGTCCCTGCGGGTAGAAGTTGCCTTGGCCTCACCCCAGGGTCTGCACTGCGGCTCCTGC	200	279
A00202:1331:HH2V7DSX7:1:1101:32877:1344	GTTGTCGCCCTGGTA	ACTGGCCGCTTGACGGGTGCAGAAGTAACTGTAGTGGAGCATGGCCAGGGACAGCCATCCCCCTAGACTTCACTTGCTCCCATAAGAGACTTTAGTCCTAGGAGAACTGTTGGACCTGATCTGTCCAGGGAAGTCTTGCGCAACAGACAGGGCTGGTCTGACCTGAGCCCTCCTTGGTCTGCTGGCACTGCGGCTCCTGC	200	279
A00202:1331:HH2V7DSX7:1:1101:2184:1360	ACAGGGTAAGTGTTA	ACTGGCCGCTTGACGAATGAGAGGGGCAAAATGTTCCCTTTGGAAGCAGTAGGGGAGGGGGCAGGAAGGGGAGGCTTTTGTTCACTCATGGAAAATGGACGTGTGTCTCATGGTAGCCGCAGTTTAAGTAAACATAAACTCTGAACCAGAGATCATACCCGCCATTTCCTCAGCACTAGCAATACCACTGCGGCTCCTGC	200	279
A00202:1331:HH2V7DSX7:1:1101:4716:1360	GATTGACTTTGGTAA	ACTGGCCGCTTGACGATGTAAACAGAAGCAGACCCTGCCAACAGAGACTATGGGCTTTATATCTCTGGGACTTCTTCTCTGATGCCCACATATCGAAAGAAGAGGAGGCCTTTATATTCATATAAAATGAAGAATTGGAATTGAGATCCCTACATAACGTCTGAACTCATACATGGCTGATCGTTCACTGCGGCTCCTGC	200	279
A00202:1331:HH2V7DSX7:1:1101:10954:1360	TGGACTCGATTTTCG	ACTGGCCGCTTGACGAAGCCCCCAAATGTATCCTTTTAGCAATGTCTCCCTTTATTTGATCTCTGTTTTAGAGAACCAGAGTCCTTTACTTCAACAAAATAATTTCTAAAGGAAGTAGCAGAAAGGCTCGTTAATTGATAGTTTGGGAATTGTGCTGCATTGAATTATATAACCTGGAATGTCATCACTGCGGCTCCTGC	200	279
A00202:1331:HH2V7DSX7:1:1101:11098:1360	AAGCGCAGAGCGGCT	ACTGGCCGCTTGACGGTTTGTATCTGAATTCCTCAGCCAAGGCTCTGTCCAGCCCCCACAATGCCCCATTCCCAGGATGTGACATTCCTGTTGCCAATTTACTTTCCTATCAGCTGTCATCTATTTTGTAACCCACTAGATCAGTATTTCTCAAAGTGTAATCCAGAGACCACCTGCAGCAGAATCACTGCGGCTCCTGC	200	279
A00202:1331:HH2V7DSX7:1:1101:11731:1360	GACTTTCGGAGTGGT	ACTGGCCGCTTGACGTCTGAGCCATAGCTTTAACCCATTCTATCCTTTTGTCATCATGGCAGCCCAGGGAGGTGCCGGCATCTTTATTCTCCTGTTACACAAGAGGAAACAGACCACAGGGAGGTTTATGAACTTGCTCAAGGTCATGCAAGCTGGGGAAATGGTGGAGTCTCTGGCAATGAGCTCACTGCGGCTCCTGC	200	279
A00202:1331:HH2V7DSX7:1:1101:12219:1360	CTGTATAGCGTATGG	ACTGGCCGCTTGACGAGATGGCATATGTATGATTTCAACTCTATGACATTCTAGAAAGGGCAAAACTATGCAAGCTATAAAAGAATAGTGAATTTGGGGCGGAGAGGGATGAATAGGTGGAACACAGAGGATTCTTAGGGCAGTGAAACTCTTCTGATACAGTATAGTCAGCCCTTTATATCACACACTGCGGCTCCTGC	200	279
A00202:1331:HH2V7DSX7:1:1101:12364:1360	AGGCCGTGTTGGTGG	ACTGGCCGCTTGACGGAATGAGTTTTGAGTTTAGATAAATGCTACCTGAGGAAATAGAGGAATATGAAGAAGGTCACTGGTGATTTAGAGAAGTCTCTGCTTCTAATTTGCTGCAAGAAATATACAGCAGGAAGCTCACTGCTTCCATCTCTCATCGAAGGTTCAGGACCCTTCCATGAGCTGTTCACTGCGGCTCCTGC	200	279
A00202:1331:HH2V7DSX7:1:1101:12509:1360	CCTGAACTTGTTCTC	ACTGGCCGCTTGACGCAGAAGTATGAAGAGTCAAAGTCTTTGAAGGTCTTCTACCTTTAGAGGCCGGGAAAAGGATGAGTGAGCAGAGCTGGTCACAAACAGGGTTGAAACACCTTGATATGTACTTCTAGTGTTTATAGGGATGTTCCTTTTCTAACAAAAATCTGCCTTCTATGCTTAACATTCACTGCGGCTCCTGC	200	279
A00202:1331:HH2V7DSX7:1:1101:12780:1360	TATTTTGAAGCGGTA	ACTGGCCGCTTGACGTTTAGTAGAGATAGGGTTTCATCATGTTGGCCAGGCTGGTCTTCAACTCCTGACCTCAGCTGATGCACCCGTTTCGGCCTCCCAAAGTGCTGGGATTACAGGCGTTGAGCCACCGCACCCGGACCGAATACACTTCTAATGTCTTCAGTGACCATGAAGCAACCCCTCTACACTGCGGCTCCTGC	200	279
A00202:1331:HH2V7DSX7:1:1101:13467:1360	TTCTCCGTGGGTCCG	ACTGGCCGCTTGACGTGAAGTGTTGTGTAGCCAGGATAGGCATGTGCACAAGTTACAGTGAGGGTACAAAGGAGAAAGTGCTTGGTTTTCTCTGAGTCAAAAAGGGCTTCATATGGAAGGTTTTCTTAAGTCAAGTATATCTAATTATTATTGTTATTGTTGTCATCATCATGATTAAATCATACCACTGCGGCTCCTGC	200	279
A00202:1331:HH2V7DSX7:1:1101:14968:1360	CTGTCTACGTGTGGC	ACTGGCCGCTTGACGGTCATTCGGGTGGCATACTGTCCGGGTGGAAGACCGCCAAAATAATCCATTTGGAAGGGACGGGGGGCTTCGTCAGAAATTGCCTTCTTGTAGCTATGAGACATTGAGCAAAACAGATAAGAACTGGGGCAATGGAGGCATAAACATTAAGGCTAGGATGTATTTTTGGGCACTGCGGCTCCTGC	200	279
A00202:1331:HH2V7DSX7:1:1101:18204:1360	GCAAGTTAGGCGGTA	ACTGGCCGCTTGACGTGGCCTCCCAAAGTGCTAGGATTATAGGCATTAGCCACCACGCCTGGCTATCTCTGGGTTTAAGATGCCTACTTTTGTTCTGCCCATCTCAGCCAGCAGGAAGGAAGTAAAGGGTCAGGCATACACAATCTTTGTAAGGGCAAAACTGACAAAAAGGGCACCTATCACCTCACTGCGGCTCCTGC	200	279
A00202:1331:HH2V7DSX7:1:1101:18945:1360	GATTCACGCCCGAGC	ACTGGCCGCTTGACGTTCATATACTCCCATTCATGTATTTAACAATTCTTTACTGCTGTAAGATAAATGGTTTTCAATTATGAGTTTTGTCATGAAAATTTAATTTTTTTAAAAAAATAAAAATAACTGGATGTGGTGTGAGCATGCGGAGCTCCCCTTTCTGCCCAGGCCTTTACCTTCCTGCTCACTGCGGCTCCTGC	200	279
A00202:1331:HH2V7DSX7:1:1101:21603:1360	ATTTCTATGTACCCT	ACTGGCCGCTTGACGCACCCTTTCCCACCTACAGAGGCATACCATACAACTGAAAGTCAGATCAAATTGAAGACATTTATCATTTTTAGGGTTAAATAGCGGAAAAGGAAAAACTGTTGACACACTTTCTAATTTGAACTACTTAGGTATTGCAAGATTTTCTTCCTGCTGGTGGAAAATTAAACCACTGCGGCTCCTGC	200	279
A00202:1331:HH2V7DSX7:1:1101:22236:1360	ACGTTCAAGACACTA	ACTGGCCGCTTGACGAGAAGACTGATGGGGTCTGGGTGGTCCTGGGGCTGTGCACTCTGCCAGAAGAGGGACTCAGTAGGGCTGGCTGAGCTCCAAGCCCGCGCTGTCAGTAACCAGCGTGTCCTGGGGCCTAAGGGGTGTTGTTTCTCTTGTGAAGCAGATGGTAGGGGACGTGGTTTAAAGTCACTGCGGCTCCTGC	199	278
A00202:1331:HH2V7DSX7:1:1101:22959:1360	TACTCACGAAAGCGA	ACTGGCCGCTTGACGTTCACAGCAGCAGCTCTACCAGGTAGGTGGTGGTATAATCACTTTCATTGTTAGAAACAAGAAAATGGAGCCTTGGAGAGAGAATGAGAAGGTCCTGGACCAAGGTCACCCAGGGGTTAGCAGGTGCATTAGGGTAAACAAGTCCCCTCCTGTCTGTCCTCCCCACCTCACACTGCGGCTCCTGC	200	279
A00202:1331:HH2V7DSX7:1:1101:23863:1360	GGGTTCTACTACGAT	ACTGGCCGCTTGACGGCAATAGAATAGGATTTAGAGAGGTCTTAAACTATATCTTTAATTTGTACTTCTTTTTAAAAAAAAAGGTCCAGTAAAGCAAATATGGCAAAACATTAATATATGTTTAATATGGGTGGCTGTCATGGTATGTTCAGTATATAGGTTGCTGTTATATTACTTTCTGAACTCACTGCGGCTCCTGC	200	279
A00202:1331:HH2V7DSX7:1:1101:26377:1360	CAAATAACGTGTGAA	ACTGGCCGCTTGACGGAGAGGCCAAAGTCCTAACCTTGTAGTTTTCTTCTTGTAACATTACCAGTGTAATGAGTAGTTGTTATACAACCCTTATTTGCAGTCACCACCTTTGCCATGGCAACTAAGGGCTGAACATCTTCATTTTGCACACCTTGCTGTTAGAAAGAAGCACTCCACTTCTTCACACTGCGGCTCCTGC	199	278
A00202:1331:HH2V7DSX7:1:1101:27444:1360	AGTCGATTCGTACTG	ACTGGCCGCTTGACGGAGATGCTATCAGTCTTGCTAATGGAGTTTTTTCAATGTAGAAGGTAACAAGAGAGGACAGGAAGAAAGAATTACCCCTCTAATACTTTGCAGTAGAACATGGTTTGTTATGTTTTAACATGATTTTTCTATATAAATGTTGAGGAAGCCAATTTCTACTCTGGCCACATCACTGCGGCTCCTGC	200	279
A00202:1331:HH2V7DSX7:1:1101:27498:1360	GCCCTCCAGCGCCCG	ACTGGCCGCTTGACGCTAATTTTTTGTGTTTTTAGTAGAGACGGGGTTTCACCGTGTTAGCCAGGATGGTCTCGGATTTCCTGACCTTGTGATCCGCCCATCTCGGCCTCCCAAAGTGCTGGGATTACAGGCGTGAGCCACCACGCCCGGCCTTTATTGAGCACTTCTAATGTGCCAGACTTCTGCACTGCGGCTCCTGC	200	279
A00202:1331:HH2V7DSX7:1:1101:29197:1360	GTACTAAGTCCCAAA	ACTGGCCGCTTGACGTTATGGTGTTATTTTATTTCTTTTATTTTTTTTTTTTTTTTTTTATATATTCGACTTTCTATGTTTTACAGACATGAGTTCAGTATCTAAATAATATCTAACATCAGCCTTGAATTCCGGGCTACCACACCCAGCTTGTTACTGTATTTTTGAATGTCTGAAGTGAAGAACACTGCGGCTCCTGC	200	279
A00202:1331:HH2V7DSX7:1:1101:31385:1360	TAACGTGGCGTCTAC	ACTGGCCGCTTGACGTAAAAGCCTCTTATGAATGACAAACCCTTTGACCAGCATTTTCCATCCTAATCGTGTGCTTGTTCCCTCCATATGTAATTGTTGAGGGGCATAAAGACCAGCAAGGAATGTTCTTGAGAAGGGAGAGATAGGACCTGAACACTAGCACCCACAGGCAGGTACAAGAACTACACTGCGGCTCCTGC	200	279
A00202:1331:HH2V7DSX7:1:1101:31476:1360	CACAGCTTGCCATCG	ACTGGCCGCTTGACGATCCCTGGAAACTATGATTATGCTATTTTACATGGCAAAGTGAAGTTAAGGTTGCAGATGGAATTAAGATGGCTAATCAGCTGATCTTAATATAAAGAAATTATCCTGGACTACCCCAGAGGGCCCAGCGTAATCACAAGGATCAAATGTAGTAGAATGAGGCAGAAGGTCACTGCGGCTCCTGC	200	279
A00202:1331:HH2V7DSX7:1:1101:31656:1360	GTCAGATCGCGTCAC	ACTGGCCGCTTGACGCCCGGTACAAGTGATTCTCCTGCCTCAGCCTCCTGAGTAGCTGGGATTACAGGCACATGCCACCACGTCAGGCTAATTTTTGTATTTTTAGTAGAGACGGGGTTTCATCGTGTTGGTAAGGCTGGTCTCAAACTCCTGGCCTCGTGACCCACTCACCTCGGCCTCTCAAACACTGCGGCTCCTGC	200	280
A00202:1331:HH2V7DSX7:1:1101:32832:1360	GACCGATCCTAAACC	ACTGGCCGCTTGACGTACAGCGCCCACCCACCCAATCCCTGTTTCATGGCCCAATAAGCTAGTAGCTACCTCATGGAACAGAGAAGACCCAGAGCCTTCCCCGTTTACCACAAAACATGTACTGGTGAATGCTGGTCTACGGGGCCCAGCGGCTTCTAATGGAAGGTGACTGGGGAAAGGCGTGGCACTGCGGCTCCTGC	200	279
A00202:1331:HH2V7DSX7:1:1101:3694:1376	ACCTGGTACACTAAG	ACTGGCCGCTTGACGTAAGAACTATGAGAGAACTGAAGGAAAACTAAGGATGAGTAATTCCACAAATAGAATAAACTTGTGGGATTTAGAGTTGGACCAGAGTTTTTCTCCAAAGTGGGGGGAGGGCGTGGGCCGAGACACCAAAGAGGACTAGAGATGAGGGAAAACCCTTTGTTTGGGATATTCACTGCGGCTCCTGCGAGTACCTAGACGTCCATCGTACGCTTATCCGGACTGATGAGTCTTAGTGTACCAGGTTAATCTCGGTCTGACTATCG	278	278
A00202:1331:HH2V7DSX7:1:1101:3748:1376	CTATAGCCGTATGTC	ACTGGCCGCTTGACGGATGAAGCCCACTTGATCATGGTGGATAAGCTTTTTGATGTGCTGCTGGATTGGGTTTGCCAGTATTTTATTGAGGATACTTGCATTGATGTTCATCAGGAATATTGGTCTCAAATTCTCCTTTTTTGTTGTGTCTCTGCCAGGCTTTGGTATCAGGATGATGCTGGCCTCACTGCGGCTCCTGC	200	279
A00202:1331:HH2V7DSX7:1:1101:5846:1376	CTTGTACAATATGGT	ACTGGCCGCTTGACGTCCTGGCTAACACAGTGAAACCCCGTCTCTACTAAAAATACAAAAAATTAGCCAGGCGTGGTGGTGGGTGCCTGTAGTCCCAGCTACTCAGGAGGCTGAGGCAGGAGAATGGCATGAACCCGGGAGGCAGAGCTTGCAGTGAGCTGAGATCCTGCCACTGCACTCCAGCCCACTGCGGCTCCTGC	200	279
A00202:1331:HH2V7DSX7:1:1101:6714:1376	CTATGCAGCGTTGCC	ACTGGCCGCTTGACGTGACAACATTGGATATTGTAACATTAGAAAAAAGGAAAAAAATTTTATCAATCTCATGGAGAGCTGAAAAGTTCATGAATATCAGGGAGAACAGGAGTTAACTTTGTGAACTGAACTAATTGAAGACTAAAGCAATCTTCTTAGCTTTGTTTTTCAGAGTCAAGAAAACTCACTGCGGCTCCTGC	200	279
A00202:1331:HH2V7DSX7:1:1101:6949:1376	TGAAATACATTGATC	ACTGGCCGCTTGACGCTTACTGGTAAGTATTGAACTCTTATTGTATTATGTTTCAGAAAAATATGTTTAGAAAATCAGTTGATTTTTAGCAGTGATGAAATCTATTAGTCTGTGCTGGTTTCTTAACAGTGGACAGTCCCAGATGTTGAAGTCAGCACAACAAGAGAAAAACCCAAATCCTGATACACTGCGGCTCCTGC	200	279
A00202:1331:HH2V7DSX7:1:1101:7057:1376	CGTCCGCCAACCATA	ACTGGCCGCTTGACGTGGGAGGCCTCAGGAAACATAATCATGGAGGAAGGAGAAGAGGCACATCTTACATGGCAGCAGGTGAGAGAGTGAGTGTGTGAAGGAGGAGCTATCGAGGCTTATAAAACCATCAGCTCTCATAAGAACTCACTCTCTATCACAAGAACAGCATGGGGTACACCACCCCCCACTGCGGCTCCTGC	200	279
A00202:1331:HH2V7DSX7:1:1101:7563:1376	CAGTAACTTTCTTTT	ACTGGCCGCTTGACGTCCCACCCATCAGGCCAAGCAGGACTTGTCAAACATACACATTCAAGTTCCTAGCACACAGTAGGTGCTAAGTGGGAATTGATTATAAACTTGAATTCTTACATCAACAAATATCCACCTCTCCTGTCCAGCTTGCCTCAGATCTTCAGGTTCTCTCTTCTCTGAGGCAGCACTGCGGCTCCTGC	200	279
A00202:1331:HH2V7DSX7:1:1101:12066:1376	CGTATGCGTGCGAGA	ACTGGCCGCTTGACGCATCAACACAGAAAGTAGTGTAACAATATCTTCAAAGTCCTCAAGTAAAGAACTGTGACCTGCTGGGCGTGGTGGCTCACGCCTGTAATCCCAGCACTTTGGGAGGCCAAGGTGGGCGGATCATGAGGTCAGGAGTTTGAGACCAGCCTGACCAACATGGGGAAACCCTGCACTGCGGCTCCTGC	200	280
A00202:1331:HH2V7DSX7:1:1101:12608:1376	CTCGTGTTGGTTACC	ACTGGCCGCTTGACGCTCCATGGGGGTGGAATTCACTGAGCTAGATCACTTGGCTCCCTGGCTTCAGCCCACTTACCAGGTAAGTGTACAGTTCTGTCTTGTTTGCATTTGAGGCACTACTGTATTATGAAAAAAAAAAAAAACTCCTGCAGCGAGCTTGGTGTCTGCCCAAACAGCCCCCTAGTCACTGCGGCTCCTGC	200	279
A00202:1331:HH2V7DSX7:1:1101:13349:1376	ACTATGATTATTGGG	ACTGGCCGCTTGACGAAGTGGTGAAAGAACAGCTACTCCATAGACAGTGTAGGGCATTCGCGAAACTAAGAGGAGGAATGCATTCACCCTAGGTACAATGCTTGTACGCATAGGATAAAAAAAGATTAGGTGGCTCTGGTTCGAACGCCTCTTACATCAGTATCAAGGTCCGTCTGACCTTCTCCCACTGCGGCTCCTGC	200	279
A00202:1331:HH2V7DSX7:1:1101:16875:1376	GGGATATGCACCTGG	ACTGGCCGCTTGACGATTGAACAATGAGAAAACATGGACACAGGGAGGGGAACATCACACAGCAGGGTCTGTCAGGGGCTGGGGGCTAGGAGAGGGAGAGCATTAGGATAAATACCTAATTAGATAAATACCTAAAACCTAGATGATGGGTGATGGGTGCAGCAAACCACCATGGCACATGTATACACTGCGGCTCCTGCAGATACCTAGACGTCCATCGTACGCTTATCCGGACTGATGAGTCCAGGTGCATATCCCTAATCTCGGTCTGACTATCG	278	278
A00202:1331:HH2V7DSX7:1:1101:17400:1376	TGCCCGTGCTGTAAA	ACTGGCCGCTTGACGGGTGTGTATATCTACATGCACACATGTGTACATGTACCACATATCTGTGTGTGTATATATGTGTGTATATGTGTGCATACATACATAGAGATCTAGAGAGATCTCTACAGTAACCAATAAAAAACCTATACAAAAAGATATAGTCAGAACCAGGTAGATAAATTACAAAGCACTGCGGCTCCTGC	200	279
A00202:1331:HH2V7DSX7:1:1101:17960:1376	ACATGCTCGGAAGTC	ACTGGCCGCTTGACGAACCTCCTGAGTAGCTGGCATTACGGACATGTGCCACCACACCTGGCTAGTTTAAAAAACTTTTTTTAGAGCTGGGGTCTTGCTCTGTTTCCTAAACTGGTCCTGAACTCTTGGCCTCAAGGAATCCTCCTGCCTCAGCCTCCAGGAGTGTTGGGATTACAGATGTGAGCCACTGCGGCTCCTGC	200	279
A00202:1331:HH2V7DSX7:1:1101:17996:1376	GCAGTCATTGAGATT	ACTGGCCGCTTGACGCGCATGCAGCGTGCCCGGCGGAAGGTGAAAGCTTCACCCTTTGTCTCCCTTGCCATCCTTTGGCCTTGTGTGTATGGAAGTAGCCAGAGGTGGTGGAACAGTGGTGGGCTGGTTTGGGTCTTGTTGGCAGTGCCAAAGGGACAAAGGCTGGATGTGGGCACGACCTCAGCCACTGCGGCTCCTGC	200	279
A00202:1331:HH2V7DSX7:1:1101:18973:1376	TGGACCTAGTGTCAA	ACTGGCCGCTTGACGACTCCAGCCTGGGCGACACAGAGAGACTCCGTCTCAAAAAAAAAAAAAAAAAATAAATTCTTGGTTAGTTACTTTCCTTATTTATTTTTAATTTTGTTTTGTATATTTGTTCTACATTCTATTAGTTTGGCGCAAAAGTAATCGCAATTTTTGCCATTACGTTTAATAGATACACTGCGGCTCCTGC	202	282
A00202:1331:HH2V7DSX7:1:1101:19750:1376	CTGGGTGTATGTTTT	ACTGGCCGCTTGACGTTTTGCTCTTTGTTGCCTAGGCTGGAGTGCAATGGTGTGATCTCAGCTCACCGCAACCTCTGCCTCCTGGGTTCAAGTGATTCTCCTGCCTCAGCTTCCTGAGTAGCTAAGATTACAGGCATGAGCCACCACACCCAGCTAATTTCGTATTTTTAGTAGAGATGGGGTTTCACTGCGGCTCCTGC	200	279
A00202:1331:HH2V7DSX7:1:1101:19931:1376	GTCATGTGATTGCCT	ACTGGCCGCTTGACGAGTTCAGAGCAGGGCTTGTTCTCCTTCCTGGAAAATAGCCTTGAGCTGTGGTTTGAAACAAGAGTTGCTCTTTAAGGATTAGTTGTATTTTCAAAAAACACATCAGATGGAAAACCCAGAGTCACAGAAACTCCGGGCTTGGCTTTGATTTGGAAGATGTTGCAATGATCCACTGCGGCTCCTGC	200	279
A00202:1331:HH2V7DSX7:1:1101:23113:1376	TTTGTAACGTCGGCC	ACTGGCCGCTTGACGGGGACACCGAGGTGGGTGGATCGCTTGAGTCCAGGAGTTTGAGACCAGCCTGACCAACATGGTGAAACCCAGTCTCTACTAAAAATACAAAAATTAGTCAGGCATGGTAGTGTATGCTTGTAATCCCAGCTACTTGGGAGCCTGAGGCAGGAGAATCCTTTGAACCGGTGCACTGCGGCTCCTGC	200	279
A00202:1331:HH2V7DSX7:1:1101:23637:1376	GGTTCGGAATGGGCG	ACTGGCCGCTTGACGATGTTGCCCAAGCTGGTCTTAAAATCTTGACCACAAGTGATCATTTCACCTTGGCCTCCTGAACTGCTGGGATTACAGGCATGAGCCACTGCGCCTAGCCTAGCTCTAGTTTCTAACAAGAGAACTGGACATAAAGAATGAAGTGACTCTATGAATAACGCCAACATGACCACTGCGGCTCCTGC	200	279
A00202:1331:HH2V7DSX7:1:1101:24017:1376	GTGTCTCTTTATACC	ACTGGCCGCTTGACGAAGTGCTAGGATTACAGGCGTAAGCCACTGCACCAGGCCTACTTTTTTGAATTTTTTTTTGTAGAGATGGGGTTTGCCACGTTGACCGACTGGTCTCGAACTCCTGAGCTCAAGCAATCTGCCCACCTCGGTCTCCCAAAGTGCTGGGATTACAGGTATAAATCACCACACACTGCGGCTCCTGC	200	279
A00202:1331:HH2V7DSX7:1:1101:24071:1376	GTTGGTAGCTATAAG	ACTGGCCGCTTGACGGGGGAAGAGAAAACAGCTCCTGAACCAAAGATCACTGTCGACACTGGCAGAGCAGATCCCATAGGAATGGTCATACATTTTGGTTGGTTGGTTTGTTTGTTTATTTTTTGTAGAGATGGCAGAGCAGATCCCATAGGAATGGTCATGTGTGTGTGTTTGGTTTTTTTCTTCACTGCGGCTCCTGC	200	279
A00202:1331:HH2V7DSX7:1:1101:24144:1376	AAGCATGTCGATTAC	ACTGGCCGCTTGACGTGAACCCTGGAAAGTCACAGGGCAGGGCTGCCTAAAGCCATAGGAGCACACCTCTTGCAGCAGTGTGCTCTGATGCGGGACATGGAGTCAAAGGACACTATTTTGAAGCTTTAAGATTTAGTGACTTCCCTGTTGGGTTTTTGAACTGGCATAGGCCCTGTAACTCCTTTCACTGCGGCTCCTGC	200	279
A00202:1331:HH2V7DSX7:1:1101:24270:1376	CGCTAGTCAGTACGC	ACTGGCCGCTTGACGAGATGGAGTCTCACTCTGTCACCCAGGCTGGAGTACAGTGGCATGATCTTGGCTCACTGCAATCTCCACCTCCTGGGTTCAAGCAATTCTCGTGCCTCAGACTACTGAGTAGCTGGGATTACAGGCGCCCAACACCATGCCTAATTTTTGTATTTTTGGTAGAGACGGGGCACTGCGGCTCCTGC	200	279
A00202:1331:HH2V7DSX7:1:1101:25174:1376	ATTATGGTTTAGATC	ACTGGCCGCTTGACGACCTGAGGAGGGAGATGCTATTACTGACATCTTCCATGCTACAAACGAGGAAATGGAGCAAGGTCAGCAGGCTGGACCCCTGCGCCCAGGTCACACCCACTGGCCAAGGCTGACAGCATGCTACAGGGAAGGCTACGTCACAGGCTGGGCTGGGAGCTGGGCTGGGACCACTGCGGCTCCTGC	198	277
A00202:1331:HH2V7DSX7:1:1101:25735:1376	ATTCTTGCGAACACG	ACTGGCCGCTTGACGTGAGACTCTTCTTACAATTCCAGGAAGAGCTGGCTAGTCCCTGTGATGGGGACACAGGTAAATCTAGAGAGGTCAGAAGATCAGAAGAACAAAGAAGGTTTTGGCAGCACCTGGAATACTCACCAAACCAGGTTATAAGATGTCTTTGAGGAACTATGTCTCCATTGCAACACTGCGGCTCCTGC	200	279
A00202:1331:HH2V7DSX7:1:1101:28809:1376	GTCGCCGAGGAGGGT	ACTGGCCGCTTGACGGTGAACTGAGTCACTCAGCCCCTGGAGGTTAGCTGGTTGTCCACTGGGATAGCGGGCATATTGCCAGTGAGCCACATAGCTCTAACACTCAGCAGGCTAGCTGGACTTCTTCATTGGATGGCAGCAGGTTGCAAAAGGGAATGAGCCTCATTGTGCAAGCCTCTATGTGCCACTGCGGCTCCTGC	200	279
A00202:1331:HH2V7DSX7:1:1101:28827:1376	TGGCGTGGAAGATAG	ACTGGCCGCTTGACGAAGAGAATTGGCCGATGGTGGCTTCGTGGCAGCTGAAGGAAGGGAGTTTGGAAAAAACTAGAAGACAGAGATGCCCAAGTCATAATGTGGCAGGCAGAGCCCAGAACCTTGTACAAAAAGAAATTTTATATGATGAAAGAAGCTGAGGAATTTTCGGACAGGAATGTGGGCACTGCGGCTCCTGC	200	279
A00202:1331:HH2V7DSX7:1:1101:31033:1376	ACTGGTACAGCTAGT	CTGGCCGCTTGACGATTATAAAAAACCGAGGTTGCCAAGTTCAATAGGGTTTCTAAGTTTTGCTCCAGGCCTAAGGCAGACTTTTGAAGTTTTTTTTTCTAATGTCTGCAGCTGACTGAGTGATAAACTTATCTTTTAAGATTAGTTGGCCTTCAATAGAGTCAGGTGACAGGGAGGTATGCTTCACTGCGGCTCCTGC	199	278
A00202:1331:HH2V7DSX7:1:1101:1678:1391	CAGACGGCAGTGTGA	ACTGGCCGCTTGACGTACTCAGAGACGGTTTCTAACTGCTATAACATGAACCCAGTAATGACTTTCTTACAGCTCACATTCTTCATATACTAGACCAGCATTATTATTAAAATTAATATGTTACTATATGAACAACATTAATAATAGCTTAAAAGGCACTCTTTAATAAGTACGTCTTATATGCACACTGCGGCTCCTGC	200	279
A00202:1331:HH2V7DSX7:1:1101:3830:1391	TGAATTCTTTGGGCT	ACTGGCCGCTTGACGTTCAGGTCTCACACCCAGAGTTTCTGATCCAGTGGGTCTGGGGAGTGGCCCAAGGATTTCCATTTCTCACATGCTCCCAGGGCTTCAGTGGCTGCTGGCCCGGATACCACACTCTGAGAGCCCCTGTAGTAGAGGCTCCAGGTAATGAGGCGCTTCTACCCCGAGCTCATCACTGCGGCTCCTGC	200	279
A00202:1331:HH2V7DSX7:1:1101:5367:1391	GCTGGTCCCTTAATT	ACTGGCCGCTTGACGGGAAAGAGAAGAGCAGATACAAGACCCCGAGGGTAGGCCAAGTCAGAGTCTATGGAAGGACAGCAGGATATAAAGCTGGAGAGATAGACAGGGAACAGTCTATGTAGGTTTTAGCATGCTAAGAGGTTTAGACTTCATTCTAAATTCAAAGGAAAACCAGCGTAGCGGTTCACTGCGGCTCCTGC	200	279
A00202:1331:HH2V7DSX7:1:1101:6054:1391	ATGACTAAAGCCCCA	ACTGGCCGCTTGACGTTGAAAACAAAATTTCTAATGATTTTGTAATATAATGTGACTGTCATATAACTTTATCATGATTTATTTAACTATTGTCCCATTGTAAAGATTTCTATTTCTTCCAGTTTTTTTTTTCCTAATCTAAGTTAGTCTAGACTGTGAGCTTTATGTAGTCTGGGAATGTCCATCACTGCGGCTCCTGC	200	278
A00202:1331:HH2V7DSX7:1:1101:10068:1391	GGGATGCCCTAAGAC	ACTGGCCGCTTGACGTCGATGCCCGCATAGGGGATGATGCCCAGCACGTTGGGGAGGTAGCCGCGGTAGAAGGCACGGGGCCCCTCCCTCTCCAGGATACGCCTGGCGCAGTCCAGCAGCCCCTTATACTGGCCCGTCCGGCGCAAGGTCAGCCGCGTCTTCAGCACCTGGGGAGAACCTGGTTACACTGCGGCTCCTGC	200	279
A00202:1331:HH2V7DSX7:1:1101:10737:1391	CCACAAGTGCAAGAT	ACTGGCCGCTTGACGGTCTGCACTCACCCAGTTCCCCACAGCGGTTACAGTCCTGCCGGGGGTCCCAGTGGGTAAAGATGAGTACCTTGCCATCCAGGATCAGGGTCTCATTCTGCAGGGACTTTTGGTCCAGGCTCTTGTGCGTAACATGAAGGGTGGTGACAACCTGGAAGTCGATCTCGTATCACTGCGGCTCCTGC	200	279
A00202:1331:HH2V7DSX7:1:1101:13467:1391	TTGGGGAAATCCAAC	ACTGGCCGCTTGACGGCTGCTTATGCGGACCATCCGAGTTAAACTCCCCACAAAGGAATGGTAGAGCAGTTGTAGGCCCGCACCTCCAGTCCGTGACACGTGGGTAAGACCGCCCCGTATCAAGCACCAACTAAGTAATTTAATCCCACCGCTAGCGTAAATTAGATTTTTAGCATTAAGGTCCTCACTGCGGCTCCTGC	200	279
A00202:1331:HH2V7DSX7:1:1101:16559:1391	TTGTTAGGCCTAAGG	ACTGGCCGCTTGACGAAAAGGATCCACCCTATTTATAAACTCCACTGCTAAACACACATTAACTTCTGCTTAGCAAGTATGTAACTAACATATTTTCCATTCTAGTTACTGAACAAATATTTTTACAAACTCAGGAGACTGCAGCTATTGAAGTACTGACTGTCTGTGTCACCTGTGACATTTCTCACTGCGGCTCCTGC	200	279
A00202:1331:HH2V7DSX7:1:1101:16758:1391	ATTTGCTCACTGCAC	ACTGGCCGCTTGACGCAAAGGTCTAATATCCAGAATCTATAAGGAACTTAAGTAACTGAACAGGCAAAAAACAACCCCACTAATAAATGGGCAAAGTCAGGAACAGACACTTCTCAAAAGAAGACATATGAGCAGCCAACAAACATATGAAAAAAACGTTCAACACCACTAATCATCAGAGAGATCACTGCGGCTCCTGC	200	279
A00202:1331:HH2V7DSX7:1:1101:17192:1391	TGGATCAGTAATACG	ACTGGCCGCTTGACGATACCTTACAGCTAACATCATACTTAATGATGAAAGACTAAATGGTTTCCTCCAAGAATGGGAAGAAGGCAAAGATGCCCACTTCGCTCTTAATGAACATTGGAAATCTTAGCCAGTGCAATAAAGCAAGAAAAAGAAATAAATGGCACACAGATTTGGAAAGGAAGAAACACTGCGGCTCCTGC	200	279
A00202:1331:HH2V7DSX7:1:1101:17626:1391	TAGGCGATTTGCACA	ACTGGCCGCTTGACGTGAGTCTTATGAAGTAAGCAGCCCTGGGATGGGAGATGTCCAACAGCCACCTGGATGGCCTCAGCTGCCTTGCTCCCTCTCTACCACCCACATGGTTGACAGTGGTTAGTTTCTTTCAGGAAAGATGGGAAAATATACGCTGGTCCCAGAACCCTCACACCTGAAGTGATCACTGCGGCTCCTGC	200	279
A00202:1331:HH2V7DSX7:1:1101:18421:1391	ACGAGTCTGCAAGGA	ACTGGCCGCTTGACGGAGATGGGGTTTCACCACATTGGCCAGGCTAGTCTCGAATGCCTCACCTCAAGTGATCCACCTGCCTCAGCCTCCCAAGGTGCTGGGATTACAGGTGTGAGCCATCACACCCGGCCATACGATGCATAATCTATATGATGACTGTGTGTGTGTTTACTCTCCAGGTAAGACACTGCGGCTCCTGC	200	279
A00202:1331:HH2V7DSX7:1:1101:19904:1391	CGATCGCAGCACACG	ACTGGCCGCTTGACGAAAGAGCTATAACAACTAAACCTGCAAGCTTGGAACCTATAGCAGATTTCATCCACAAGGGGTCCCAGGAGAGGAAGCCTTGATACACAGATGCAAGTTGGAATCTAGGTATGAGGGACTGTGGGGAGTGCAGTGAAACTGACTATTTGGGTCTGGAACATAAAGTGTCACACTGCGGCTCCTGC	200	279
A00202:1331:HH2V7DSX7:1:1101:20175:1391	CGCGGTGGCGTTTAA	ACTGGCCGCTTGACGTCTCTACAAAAAATACAAAAAATTATCCAGACGTGGTGGTGCACACCAGTAATCGCAGCTACTCGGGAGGCTGAGGTGGGAGGATCACTTGAACCTGGGTGGCGGAGGTTGCAGTGAGCTGAGATCATGTCACTGGACTCCAGCCTGGTGACCAAGTGAGACCCTGTCTCCACTGCGGCTCCTGC	200	279
A00202:1331:HH2V7DSX7:1:1101:20952:1391	GTATTCGCCCCTCGT	ACTGGCCGCTTGACGAAATTAGCTGGACACAGTGGTGCGCACCTGTGGTGCTGAAACAGGAAAGGTCCCCTTGTCTTCCCCGCAGGGCGTGTGATGGGGATGTGGCTCACTTCTCCAGTGCCCGCTGCTCAAACCTCTAGGGGAGCACACGGACAGGCAGGCTGTGGGGCTCCAACCCCATGGCACACTGCGGCTCCTGC	200	279
A00202:1331:HH2V7DSX7:1:1101:23502:1391	GATGTAGGCACGGAA	ACTGGCCGCTTGACGCCAAAGTCTTAACTCATTTCAGCACTAACCATAACTCCACAGTCCAAAGTCTCATCTAAGACAAGATAAGTCCCTTCCGCCTATGAGCCTGTAAAATCAAAAGCAAGCTAGTTACTTCCCAGATACAATGGCGGTACGGGTATTGGGTAAATAGAGCCATTCCAAATGGGCACTGCGGCTCCTGC	200	279
A00202:1331:HH2V7DSX7:1:1101:23647:1391	CGTTGCAGCCATCTT	ACTGGCCGCTTGACGGGGGCGGTTACCTCCATGGTGTTCTTGTGATAGTGAGTGAGTTCTTATGTGATCTGATGGTTTTATAAGGGGCCTTCCCCGACTTTACTCCACACCTCTCTTTGCTGCCACCAGTTGGTGGCAGCAACTGGGGAGTGCTGGCTGGCCTGGTGAAGAAGGACGTGTTTGCCCACTGCGGCTCCTGC	200	279
A00202:1331:HH2V7DSX7:1:1101:25545:1391	TCGACGGTTGAGCAT	ACTGGCCGCTTGACGAAGCAATTCTCCTGCTTCAGCCTCCCGAGTAGCTGGGACTACAGGCATGTGCCACCACGCCCAGCTAATTTTTTGTATTTTTAGTAGAGATGGGGTTTCACCATGTTAGTGCTTGACTCTTAAATAGGAACAGATATCCAAAGACTACCAGATATTTAAGTATAGCCTCTCACTGCGGCTCCTGC	200	279
A00202:1331:HH2V7DSX7:1:1101:25617:1391	ATTCAGAGATGAGTT	ACTGGCCGCTTGACGGTAGTACAAAACAATCAAATAAGCCAACTTGTGTGTTAAAAGGGGGAGAAAATCAAGAATAGATTTGATATGCTTGGCTTATCTATTGTAAAATTTGCGTTACCAGTACTCTCCACATCACAGGGCAGAAATCTTAAACTACATTTCCCAGAATCTCTTTTTATGGAATGCACTGCGGCTCCTGC	200	278
A00202:1331:HH2V7DSX7:1:1101:26485:1391	TACAGGATTTAGTAT	ACTGGCCGCTTGACGCCGCAGAAGGTGGGTGTGAGGTGTTGGTTGGGGGGCAAACTCTTGTACAGTGGCGAGTGTAGGGGAAAGCCAGCGGGCTCCTTGGCCAAGTCACCAAGACAGCAGAAGAGGCAGCAGTAAAGAGCGGCAGCGAAGACCCCGATACCAACCAATGTCATCTGTCGGGGGGCACTGCGGCTCCTGC	199	278
A00202:1331:HH2V7DSX7:1:1101:26648:1391	AGCGGGATACATCCC	ACTGGCCGCTTGACGGTATCTATATGTGTAATAAAGTCTGCAAGGTTTTCAAACATTAGGTTATCTGAGAAATGGAGACAGACTTCTTATAGAAATTGCATTTTTTAATTTAAAAAAAAAAATTTGGGGCCAGGAGTGGTGGCTCACGCCTGTAATCCCAGCACTTTGGGAGGCTGAGGCAGGCACACTGCGGCTCCTGC	200	279
A00202:1331:HH2V7DSX7:1:1101:30572:1391	GTGTTAAAGCCCAGG	ACTGGCCGCTTGACGTGGAGATGGACATGGTCACACCTTGAGAGGCCAGAGCTGGTAGGGGAAGAGATGTGAGGATCCCAGAGGAGGGGAAGGATGAAGAGCCAGGGAAGGGGAGGGTTGGGGCCCGCGTGCCTTGCATAGCCTTGGCCTGGCAGTGACGCCCAGCGCCTCCTGCTTGCCTGCAGCACTGCGGCTCCTGC	200	279
A00202:1331:HH2V7DSX7:1:1101:2772:1407	CGTCTGCATTTACCC	ACTGGCCGCTTGACGAAACATGGCTCCCAGGAGGGGGCAAGGTTTTTTCGGGCTAGAGTCAGGGTAACCCTGGAGAAAAACAACTCCTTAACAATACCACACAGACAGATGATTTTGGTGGCCAAAGGCACCATCTTCAGTAATCTGTAATTAATGATGTCAGCCCAGGATATGGGATCCAATAACACTGCGGCTCCTGC	200	279
A00202:1331:HH2V7DSX7:1:1101:4001:1407	TCACATATCCTAGGG	ACTGGCCGCTTGACGATACCAGTTTCCAAATTGAAAAAGGTAAGATTCTTGTGAAAAGGTTAGGATTCAAAATAGCTTCCAAAGAGAATAGGAATGAAAGGAAAAGTTCCCTCTTCTAATAATATTCCCTGCCATTTCTGGAGGGTCTGCTAGTGCCAGTCCACCTTAACGAATCTGGCCTCTGACACTGCGGCTCCTGC	200	279
A00202:1331:HH2V7DSX7:1:1101:4291:1407	TCCTAAACCACCCCA	ACTGGCCGCTTGACGGAATGGTAATAATCCCCACATGTCAAGGGTGGGGCCAGGTGGAGATAACTGAATTACAGGCAGTTTCCCCCATACTGTTCTTGCGGTAGTGAGTAAGTCAAGATATGATGGACTTATAAAGGGAAGTCCCCCTCCACAAGATCTCTTGCCTACTGCCAGGACATTGCTCCCACTGCGGCTCCTGC	200	279
A00202:1331:HH2V7DSX7:1:1101:4345:1407	ATCGATTAGCCCCCA	ACTGGCCGCTTGACGGACCCTCCTATCTTTAAAAAAAGTAGTAATAATTAGGTGGGCATGGTGGCATGAGCCTGTAGTCCCAGCTACTGAGAAGGCTGATGCAGGAGGATCGCTTGAGCCCAGGGGTTTGAGGTCGCAGTGAGCTATGATTGCACCATTGTATTCCAGCCTGGGTGACAGAGTGACACTGCGGCTCCTGC	200	279
A00202:1331:HH2V7DSX7:1:1101:4562:1407	TTTGAGGTCATCCTC	ACTGGCCGCTTGACGGGTGTTGCTGAACATTCTACAATGCACAAGGCAGCTGCCCACAATAAAGAATTATTCAGTCCCAAATGCTAGTATTGTTGAGTCAAGAAACCTTGGTCTTTTTTTTTTATTTTTTAAGACAGGATATTGCTCTGTTGCCCAAGCTGGAGTGCAATGGCACGATCATGGCTCACTGCGGCTCCTGC	200	279
A00202:1331:HH2V7DSX7:1:1101:6659:1407	CAGCAATCCCTACAA	ACTGGCCGCTTGACGCTATTTGAGCTCAGGAGTTCAAGACCAGCCTGGGCAACATGGTGAAACCCTGTCTCTACCAAAAAAAAGAAAAAACAAAAAAGGCTGGGCCCGGCGGCTCACGCCAGTAATCTAAGCACTTTGGGAGGCCGAGGCGGGCAGATCACGAGGTCAGGAGATAGAGACCATCCCACTGCGGCTCCTGC	200	279
A00202:1331:HH2V7DSX7:1:1101:6894:1407	TTTGTACGGGCGCAT	ACTGGCCGCTTGACGCCTAGGCAGAGGGCCCTGCTGCCTTCCCTAGTGTTTGTGTCCCTGGGTACTTGAGATTAGGGAGTGGTGATTACTCTTAAGGAGTATTCTGCCTTCAATCATCTGTTTAAAAAAGCACATCTTGCACCGCCCTTAATCCATTTAACCCTCAGTGGACACAGCACACGTTTCACTGCGGCTCCTGC	200	279
A00202:1331:HH2V7DSX7:1:1101:8992:1407	GTAGAGCCGGCCAGG	ACTGGCCGCTTGACGAATTACATAAAGCAAGCCTTAGTTTCTCTCCTTAGGTGCTCCATCTTTGTTAGTCAATTAGGAGACCTCTACAGAGACATAGTAAATACTCTTATTCTGGCCATGTGCAATGGTTCACGACTGTAATCCCAGAAATCTGGAAGGCTGAGGAAGGAGGATCACTTGAGCCCCACTGCGGCTCCTGC	200	279
A00202:1331:HH2V7DSX7:1:1101:11107:1407	GCATTTAAGCGACCG	ACTGGCCGCTTGACGGTCACAAAAAAAAAAAAAAGTAGTTCAGAAATCATACTGTAATTTTCACAACATCCAATTGGTAAAGAAGCCAGCCCTATTCAGTATGGGAGGTGACCGTACCAGGGCATGAAGCCAGGAGGTGGGGCTCATTGGCCACACTCTCATCTTGGAGGCTGCCGCCCACCACGCACTGCGGCTCCTGC	200	279
A00202:1331:HH2V7DSX7:1:1101:12988:1407	GATAACAACCTTCGT	ACTGGCCGCTTGACGTAAACTTTTCACCTGAACATAAATTAATGGCAGAAAGATAGATCATGTTAAAAATAAAAAGGTTTACAATTTTTTTAAGGAAAAAAATTGGTTTAGTGGCAATCATGTAAACTGAAGAAAGCAGAGAATGGAACACTAGTATTTACAAGTGTAAAACTAGGCAACAGTATCACTGCGGCTCCTGC	200	279
A00202:1331:HH2V7DSX7:1:1101:15248:1407	CACGCTTCAAATACT	ACTGGCCGCTTGACGATTGCTTCCTCACCAAGACCTGCTGCAAGACCCTCAGGTAGGTGTGCCCGCCCTTTCAATTCCAAACCATTTTTCCTGATACCTGCCTTAACGCCACCGGGCTCAGTCCCTAAAACTATGATCAATAGGTTTTCTTGAGGATCTTGGGTGCAGAAGTCTTCAACACACTGCGGCTCCTGCAGAGACCTAGACGTCCATCGTACGCTTATCCGGACTGATGAGTAGTATTTGAAGCGTGTAATCTCGGTCTGACTATCG	273	273
A00202:1331:HH2V7DSX7:1:1101:15989:1407	TTGTGGGTATCGTTA	ACTGGCCGCTTGACGCTCACCTCGGCAGCTTTTTAAATAGCTACAGAGATAGAGAAAATATCCCCCCAGACTCCAACTGGCTACTCCCCAAACTCACCCGTCCTGGCTGACTGAGACTGAAGTGAAAGAGCTTCAAATGTAGAAAGTTTGAGAAAAGTTTTCTTGAGAAGAGATCATGGTCTTTGCACTGCGGCTCCTGC	200	279
A00202:1331:HH2V7DSX7:1:1101:17309:1407	TAGGGTGCTGGCGAA	ACTGGCCGCTTGACGGGGCGGATTTCCCCCTGGCTGGTCTTGTGATAATGAGTGAGTTCTCATGATATCTGGTTTGAGATGGAGTCTCACTCTGTTGCCCGGGCTGTGGCGCGACCTTGGTGCAATGCAATCTCTGCCTCCTGGTTCAAGTGATTCTCTTGCCTCAGTCTCTCGAGTAGCTGGGACACTGCGGCTCCTGC	200	279
A00202:1331:HH2V7DSX7:1:1101:17852:1407	CTTCTGCACTTGCTA	ACTGGCCGCTTGACGAATGGCTGGCAGAGATCCTACTCAGTTTGTGCAGCAGACACTGGAGAAGGATTCTTCCCATCTGTATTCCAGACACCTACCTTGCGTTTCTGGTGCAGAGTTTTAAAGATTTGACTGCACTAATATGTGAGTTGGGTAGGGGTGGTAGGTAAACCTTTGGGAACGGAACTCACTGCGGCTCCTGC	200	279
A00202:1331:HH2V7DSX7:1:1101:18014:1407	GCTCGAAACACCGAG	ACTGGCCGCTTGACGAGTGGGATCTTATGATTAAAAACTATTTTTCTAGTGGGAAGGCCTTGGACTGTGATCTTCAGAAGCACTTCTTAGCCTTTCAAAAATCCTGCCTTACTGAGACAGACAGGCTATAGAGGGACTGGAGCTGGCCAATTGCCTCTCCCCAAGCACTGCGGCTCCTGCAGATTACCTAGACGTCCATCGTACGATTATCCGGACTGATGAGTCTCGGTGTTTCGAGCTAATCTCGGTCTGACTATCG	259	259
A00202:1331:HH2V7DSX7:1:1101:18412:1407	TGGAGTTAAGCAACT	ACTGGCCGCTTGACGTAGGCCTGGGGCACAAGGATCCCAGGGTGGTGCTAACTCCACATAAACCAACAGGCTAGAGAGCAGGGGAAGGTAAGGACCCCTTGGACACCCGGGGTCCTGTTATAAGAAGGAAGGGGCCTGGAGGCTGAACAGACAAAAATAATAGTTACCTATACAAATGGGAATAACACTGCGGCTCCTGC	200	279
A00202:1331:HH2V7DSX7:1:1101:18846:1407	AGCATAAAAAAACTT	ACTGGCCGCTTGACGTTACTCAATTACATCACCATGATTCTGGAGGCCATATTTCAAAAATAAGTCTCGCTGGGCTAAGTCAAGGTGTCAGCGGGCAGGCGCATTCTGTACGTTCTGGGGGCGAATCTGTTTCCTTATGTTTTCCATGGAAAATGGAGAGGCCACCCGCGGTCCTCGGTCCCCGCCACTGCGGCTCCTGC	200	279
A00202:1331:HH2V7DSX7:1:1101:20745:1407	TCGCCGCGCCAGCAT	ACTGGCCGCTTGACGTCACACCTGTAATCCCAGCACTTTGGGAGGCCAAGATGGGCGGATCACTTGAGGTCAGGAGTTCAAGACCAGCCTGGCCAACATAGTGACATCCCATCTCTACTAAAAATCCAAAAATTAGCCAGGCGTGGTGGCAGGTGTCTGTAATCCCAGCTACTTGGGAGGCTGAACACTGCGGCTCCTGC	200	279
A00202:1331:HH2V7DSX7:1:1101:21287:1407	CGCCAAGGAATGGCC	ACTGGCCGCTTGACGCATTTTTCGATTTATTTGTGTTGTCTCTGATTTCTTTCAGCAATATTTCATAGTTCTTTTTTTTTTTTATTTTGAGATGGAGTCTTGCTCTGTCGCCCAGCCTGTATTGCAGTGGTGCAATTTCGGCTCACTGCAACCTCCACCTCCCAGGTTCAAGTGATTGTCCTGCCCACTGCGGCTCCTGC	200	279
A00202:1331:HH2V7DSX7:1:1101:23728:1407	TGTGAGCGACCGCTA	ACTGGCCGCTTGACGCCAACAGAGATCAGCTACTGAGAGTAGGCAAAGATTGCAGAGAAAGATAAAAGAAAAGAATTTCCTTAAATGGTACCAAAATAGCTATTACTCTTAAATGAACCTTCTGTTGAACTACTAAGAAAAAAACCAATTATTTATTCCAATGCAGATATATGCCTCAGCACCCACACTGCGGCTCCTGC	200	279
A00202:1331:HH2V7DSX7:1:1101:26910:1407	TTGTGGAATGAGCCT	ACTGGCCGCTTGACGTCTGATTCTGCTTCTCACATCCCTGACAAAACTGTCAGCTTCATTTCCATCACAAAATCTTGGTAGCTCTTAAGGGTGTCAGAGTTCGATGTTTCCCATTCCAGGTTGAATTGGCACAGCTGGGGCAAAGAGGCACTTCCTTAAGACTTGTGAAGTGAGCAACTTGGACTCACTGCGGCTCCTGC	200	279
A00202:1331:HH2V7DSX7:1:1101:27236:1407	GTGGAATATTCCAAA	ACTGGCCGCTTGACGTACAATATCTGCAGGCACATCACAGTGCTCAGGAAGGAGAAAACTTTTTGCATGACCTCAGCTACCACCATTGCCTGCATCACCCTGGTTAACCAGGAGGCCTTGAGTCTGTCCACAGCCCCAGTACATTACTACTACAGCTGGCATTTGAAAAAGCCAACACACTAAGGCACTGCGGCTCCTGC	200	279
A00202:1331:HH2V7DSX7:1:1101:27579:1407	TTTATGGTTTGAATG	ACTGGCCGCTTGACGGCTGCCCCCTTCCCCGAAGTGCAGCCTTGCAGACCCCGGGGCTGGGAAGGGGGCGGGAGAGAGGCTTGCATCTTGCAGCCCTCCGGTCCCACGGAGGGCACAAGCTGCTCGCTGGCTGCCCCAAGGGAGGAGTGCGAGGAGTGGCGAGGGCTATCAGCCCTGGTGGGCGACACTGCGGCTCCTGC	200	279
A00202:1331:HH2V7DSX7:1:1101:29821:1407	AACAGAACTGGGAAA	ACTGGCCGCTTGACGCAACAACATGGAACTGGAGGTAATTATGTTCAGTGAAATAAGCCAGGCACAAAAAGACAAAGTTTGCATGTTCTCACTTATTTGCGGAAGCTAAAAATTAAAACAATTGAACTCATGGAGACAGACAGTAGAAGGATGGTTGGGAAGACCATCCTCTGAGACCCATCCTTCACTGCGGCTCCTGC	200	279
A00202:1331:HH2V7DSX7:1:1101:30599:1407	TAGTATCTATTGTCG	ACTGGCCGCTTGACGGTACACAGAAAGCACTCTTGAAGTGTTAGCTGTTATCATCACTGTCAACATCATCGTGATCTAAAAAATATCCTGTGAAAAGTGCCTCCAGGTACAAAGGCAGAATTCCATTTATAAATCTGTTTGTTTTATTTGTTTATTATTATTACTTTGGTAGGCCACCATTTTGACACTGCGGCTCCTGC	200	278
A00202:1331:HH2V7DSX7:1:1101:31629:1407	TGCTTTAGGAGAAGG	ACTGGCCGCTTGACGCTACTAAAAATACAAAAAATAGCTTGGTGGCGCACACCTGCAGTCACAGTTACTCGGGAGACTGGGGCGGGAAAATCGCTTGAACCCGGGAGACGAGGTTGCATTAAGCCTAGATCGCGCCATTGCACTCCAGCCTGGGCGACAGCGCGAGACTCCGTCTCGGGGTAAGACACTGCGGCTCCTGC	200	279
A00202:1331:HH2V7DSX7:1:1101:32298:1407	AGGTGACCTCTTGTA	ACTGGCCGCTTGACGAACATCATGGTTCTGAAATGCAGAGCTTTTCAAAAAGTTACAGTCAGAGAAGTGTCACTTTTCCTTAATCTTACCACACCACTACCAATGCAGTGGTCTTCTATTCTTTATAACACATTCCCACCCATCCTCCATAGATACCCAATCTTGTTAGTTTCTGGTTTACGCTTCACTGCGGCTCCTGC	200	279
A00202:1331:HH2V7DSX7:1:1101:2727:1423	AAGGATGTCTCCGGC	ACTGGCCGCTTGACGGGTGAGAGCTGGCCGGGCGTGGTGGCTCAGGCCTGTAATCCCAGCACTTTGGGAGGCCGAGGCAGGCAGATCACAAGGTCAGGAGATCGAGACCATCCTGGCTAACACGGTGAAACCCCGTCTCTACTAAAAATACAAAAAATTAGCCGGGCGTGGCAGCGTGCGCCTGTCACTGCGGCTCCTGC	200	279
A00202:1331:HH2V7DSX7:1:1101:3757:1423	GCCGTTCGATATTGC	ACTGGCCGCTTGACGACAACAAATGGGTAACTTGTTCCCCATATTCATGTAAATAATAGCTCCAGCTTTGGCTAATATATCTCTCCCTAATAAGGGTGTGGAACTTTCAGGCATAACAAGAAAGGCATGTGAAAAGAGCAGTCTCCCAATTACAAATGAGGAGGTGGGAGAAATACCTGGTTACACACTGCGGCTCCTGC	200	279
A00202:1331:HH2V7DSX7:1:1101:19307:3897	GGTTTGCTTCGCCCT	ACTGGCCGCTTGACGATGGCAAAGCAGCATTCACTAATGAATCTGAGCCCTCTCCCGTTGCTGGACCCATGGAAGACCATTTCCAGAGCCTTCAGTGCAGCTGGACAGGGCCACATGACCAGTTCTGTCCCACAGGCTGTGATCAGTGTTGATGTGTGCCGCTTCACAGCCCATATGTGATTTTCCACTGCGGCTCCTGC	200	279
A00202:1331:HH2V7DSX7:1:1101:5927:1423	CTGCAGGTTGGGCAT	ACTGGCCGCTTGACGGCAGACATGAACGCAGAGTTCATTACATATGGGCCCTGTACATTCCCACAACCCACAGGACACCGAGCAACTAGGTAACAAAACCGAAAATGCATGCTGGAGACATAACAAAACCAGGTAAGCTGGGCATGGTGGCTCACACCTGTAGCCTCAGCTACGTGGAAGGCTGACACTGCGGCTCCTGC	200	279
A00202:1331:HH2V7DSX7:1:1101:8621:1423	ACTGCTGTCGGGACT	ACTGGCCGCTTGACGTGTTATGCTGAGAATAACAGATTGTCTTCCCCTATTTGAACACTTTCAATGACCAGTGGAGACCTGAATATTTCACTAGATGGCCGGTAGTTTTATGGTTCCCATTATTATAAAGTTTTCTATTACAAAGAGCTGAAATCCATTTCTGTTTTTCACCATTGGTACAAAAGCACTGCGGCTCCTGC	200	279
A00202:1331:HH2V7DSX7:1:1101:10050:1423	AGCGCTACTGCCCGA	ACTGGCCGCTTGACGAGGTTAGTAAAAATAAGGATGTATTTTTCTCCCCATGCAAAGTACATGGCCTTCCCAGATTTGATCTACAAATTCCTTTGAGAAGGTCTGTGGACTCAGGTCAAGAACCCCTGACATTAGATGCTGAAAAGATTCTTTGGAAGAAATGCAATATGGGCCACATTTTACATCACTGCGGCTCCTGC	200	279
A00202:1331:HH2V7DSX7:1:1101:10248:1423	TTACACCCGGGTCCA	ACTGGCCGCTTGACGGTTGAGAGCTTGTATTACTGGACTTCTGCTTCCTGCACACTGTGATTCTGTATCTGCCTGTCTTGTCTATCCAGGTTTTATAGCTGCAGTTTGACCTCTGACCTCAAATCTCTGATGGCTCTAAGTAGAGTTGGATTATCAGTTTTTTTTTTTTTACCCCCAGCTTTTTTCACTGCGGCTCCTGC	200	279
A00202:1331:HH2V7DSX7:1:1101:14986:1423	TTAAGATACGACTAC	ACTGGCCGCTTGACGAATTGCTGGGATTACAGGTGTGAGTCACCGTGCCCAGCCTAGATTATGTATTTCTTATGACTAAACGCCATTATAAATTAGCGATCTTATAATAAGTCTCATAATCATTCTAAGACTAAGGTTATCCTGAACAAACTATGGTTATCTCCACCCCCAATACCGTAATCATACACTGCGGCTCCTGC	200	279
A00202:1331:HH2V7DSX7:1:1101:15402:1423	GGTGTGCGCCAGTAT	ACTGGCCGCTTGACGGGAAAAGTTTGGGGTTGTTTTGGGTAAAGTTCTCATCTCCAGCTCCGGTGGTATAAAATATTATTGCATTTGAACAATGGTTCAAAATAAGTGATGATAGTGCAGTGATTGCAAAGACAAAGAAATGGAACTTGAGTTACTTCAGTTTTGTTATTCCGTGTGACTTTTTTCACTGCGGCTCCTGC	200	279
A00202:1331:HH2V7DSX7:1:1101:15655:1423	AGTACGAATAGCACT	ACTGGCCGCTTGACGTCAAAACAGAACAGGGGCCTCAGGTAATCCCCCTGGTGTGTGTGAAACCATGGTGCTTGTCTAGGGGCTGAAGCAGGCAGTCCCTTGGCAACCGCCTACAGGGTCCCTCTCCGTGAAAGGAATGCTGACCTGTCCTGCCCAGGAGGCTTTCTTTTCTTTAGAAACTGATCCACTGCGGCTCCCGC	200	279
A00202:1331:HH2V7DSX7:1:1101:16812:1423	CGACAGAGGCCCGGG	ACTGGCCGCTTGACGCTGAAGCTGCCTTCATAAACCACGATGATTGAGACTTATGCTTCAGTCACTCATTTCAGTTGTCATAGGGGACCAGAATACGCTATCCCAAAATATACCACTTTGGCATAAGGATTATTTTGAGCTGAAGGCAGTTGAGAAGAAGCAGATATAAGAAAAGCTCTCTGCCCCACTGCGGCTCCTGC	200	279
A00202:1331:HH2V7DSX7:1:1101:17987:1423	CTTCTGCACTTGCTA	ACTGGCCGCTTGACGAATGGCTGGCAGAGATCCTACTCAGTTTGTGCAGCAGACACTGGAGAAGGATTCTTCCCATCTGTATTCCAGACACCTACCTTGCGTTTCTGGTGCAGAGTTTTAAAGATTTGACTGCACTAATATGTGAGTTGGGTAGGGGTGGTAGGTAAACCTTTGGGAACGGAACTCACTGCGGCTCCTGC	200	279
A00202:1331:HH2V7DSX7:1:1101:19180:1423	GGCGGGGGACAGGTC	ACTGGCCGCTTGACGCATGATCACAAGGTCCCACAATAGGCTGTCTGCAAGCTGACAGGGAGAGCCAGTCAGAGTCCCATAACTGAAGAACTTGGAGTTCGATGTTCGAGGGCAAGGAGCATCCAGCACAGGAGAAAGATGTAGGCTGGGAGGCTAGGCCCGTCTCTCCTTTTCACGTTTTTCTTCACTGCGGCTCCTGC	200	279
A00202:1331:HH2V7DSX7:1:1101:19470:1423	GCAAAATCTACCGGG	ACTGGCCGCTTGACGACTGGACCTCTGGAGAATGTGCCCAGTCCAAGGACTTCCTGTCCCACACGGCTTAGGCACAGAGCAGGAAGGAAGGTGCTTAAGAGCGGGGCTTCTTTGTGGCCGACGGCAATCATTACCCACTCCCGGAGCTGGACCAGGCCCTTCAGGGCTGCGTAAGTGCTACCTGGCACTGCGGCTCCTGC	200	279
A00202:1331:HH2V7DSX7:1:1101:22309:1423	GCAAACTCGTCGCAT	ACTGGCCGCTTGACGAAATGGGAAGGGAAGAGAAGTGGTTTTTCTTTCTTTTTTTATATGGTAGGGAAAACATGTTTTTGTATAATGACGGTAAATATATAGCAGTGAGGAAAACATTTTGGCACAGGAGGGAGGAGAATTTCTGGAGTAATGGTCTTAATAGGTAAGAAGGTAGAATCTTTGACCACTGCGGCTCCTGC	200	279
A00202:1331:HH2V7DSX7:1:1101:22544:1423	TCCTGCGTCTGGCCC	ACTGGCCGCTTGACGTGCTCTATTCTAATACAAATACTGTGGAGTGGGCAGGAAACTTAAAATCAAGGTTCAGATCCTTAAAAATTAAAACAGGCCGGGTACGGCTCACGCCTGTAATCCCAACACTTTGGGAGGCTGAGGTGGGTGGATCACCTGAGGTCAGGAGTTCGAGACGAGCCTGCCAACACTGCGGCTCCTGC	200	279
A00202:1331:HH2V7DSX7:1:1101:22905:1423	TCCGCTTCGACGACT	ACTGGCCGCTTGACGTCAAAAGGACAAACCCAACTATCCACACCTAAGTAACAAAACGACCAGAGGCTACCCCCTTTGCAACCCCCACCTTTTTTCTGCATGGCAGATGGAAAATTGAAAGTACCGCTGATTGGTTGCAGAAAGCAATTTGCATAGGAGTGTAACTCTGTAACTTCACTTCAGCCCACTGCGGCTCCTGC	200	279
A00202:1331:HH2V7DSX7:1:1101:24008:1423	TCATCAGTAATGAGA	ACTGGCCGCTTGACGCAGAAGAGCACAGGAGACTAGCCCTTGGGCTCCTTTCACTAAAATGGACTCTGTGTTATCCAGACTTAAAACTCCTCGTGGAATCGGGCCCCCTACTTTTTCATCTGGTGATTCCCATGCAATCTGTCCCATTCCCACTTTTGCTGAGCTTTCCAGGAAGCTCAGTGGACCACTGCGGCTCCTGC	200	279
A00202:1331:HH2V7DSX7:1:1101:31114:1423	CCACCGAGGACGTAG	ACTGGCCGCTTGACGGAAAAGTGACCTTTGAACTGACATTGGAGGATGAGGAGTTAGACTAGCAGATGGAGAGGATGGTGGGGGGAATGAGAGGGCATTCCAAATGGAAGGTGCGCTAAGTGCAAAAGGCCTGGAGACAAGAGGCAATGGCCTATCCCAGGAACTGACAGATACTCACAGGGACTCACTGCGGCTCCTGC	200	279
A00202:1331:HH2V7DSX7:1:1101:1958:1438	TGGCGGTAATCGTGG	ACTGGCCGCTTGACGATTCATTGATAATGGGAATGCAAAATTATACAGCCACTTTGCAAGACAGTCTGGTGGTTTATGATAAAACTAAACGTTTATACTATTGCTATACAACCCACCATTTGCACTACTTGGTATTTACCCAAATGAAGTGAATTATTATGTCCACACAAAACTTGCACACAGATCACTGCGGCTCCTGC	200	279
A00202:1331:HH2V7DSX7:1:1101:2446:1438	CCCCGAACTAGCATC	ACTGGCCGCTTGACGGGATGGAGTCTCACTCTATCGCCCAGGCTGGAGTGCAGTGGCGTGATCTCAGCTCACTGCAACCTCTGCCTCCTGGGTTCAAGTGATTCTCCTGTCTCAGCCTCCCAAGTAGCTGGGACTACAGGTGCGTGCCGCCACACCTGGCTAATTTTTGTATTTTTCGTAGAGATCACTGCGGCTCCTGC	200	279
A00202:1331:HH2V7DSX7:1:1101:3495:1438	CCGATGGTCTACGTC	ACTGGCCGCTTGACGCAGGAAATAAAAAGTAGTCCAACTTAGCTCTCTCAAATATAATTGGCCAACCTCATGCTCCTTCCTCCACCTTCCTCTTTTCCTGATGGTCTGACCACTGAACACATTAAGTAAAAGAAACTTTTAAAAATCCCATCCCCACTGCTTAAGAAATACTTTTATGTGAGACACACTGCGGCTCCTGC	200	279
A00202:1331:HH2V7DSX7:1:1101:7455:1438	CTCAATTGTACGGAT	ACTGGCCGCTTGACGACATCATCCGAGTAAGTTTGGTTGTCTGACTTTATAGACTGCAGAAATTGACAACTGCATATTAGAAGACAGGAGGGACAATATCGTGTGGTTGAAAAGGATGCTGAATTTGAAACCAGACAGACAGAGCTGGGCTGCTCACTAACCATGTGAATTTAATTACTTGGAACCACTGCGGCTCCTGC	200	279
A00202:1331:HH2V7DSX7:1:1101:9191:1438	CTTGTCAAACCCTGT	ACTGGCCGCTTGACGTGAGCCAGAGTGCTGTGTTCTGATGTGTGCTCTGATGCTTACTGGTTAAGGGGCCCTGAGCGAGTTCCCTGACCTCTCTCATACTGTTTCCTCATCTGCACATGGGAATAATGAGATACTGGGATGTATGCATGAGGTCATCAATGCAAAGCAACTCACACTCTGCCAAGCACTGCGGCTCCTGC	200	279
A00202:1331:HH2V7DSX7:1:1101:9968:1438	GTTCTTTTAAACTCT	ACTGGCCGCTTGACGGAGACAGAATGGGGTGGGACAAGGACCTAACCTGGGCTGAGAGCCAGAGAGTTATTTTCTACCATCTCTGCCCCTCCCCATGGCTCAACTCAGCCACCACCTATCAGCCATGTGATTATTAATTCTAATAAGTGCTGAAAATTATTGAGACTTCACATATACTGGTTATGCACTGCGGCTCCTGC	200	279
A00202:1331:HH2V7DSX7:1:1101:10294:1438	GAGTCTGCACGGTAT	ACTGGCCGCTTGACGGACCTCCCCTCACCCTTGTTTGTTGTTTTCTATGAGCCCAGAGGTAAACACATACTGCTGAAATAACGTGAACAATTTCTTTTACGTCACACAAGTTTTATTCCACAATTATTACTCATCTTTCCTTGTTACTTCTTTGTAAATATAGAAGTTGTCACCCTCCATGTAGTCACTGCGGCTCCTGC	200	279
A00202:1331:HH2V7DSX7:1:1101:12518:1438	ATCATTACTCTATCC	ACTGGCCGCTTGACGAAGTGTCAGGATGTACTCTGGAAGGGGACCCAGTGGACTAGGTCAGGGGTAGCTGGTGTACCTGACAGTCTCTTCTCTAGAATGTGGCCTTCGCTCTGCTCAGTATCTATCAACAAAGCCACAAGAACACAGGTGGGTTGAACCAGCAGCTGTGGCTCTTGCTTTGTGCTCACTGCGGCTCCTGC	200	279
A00202:1331:HH2V7DSX7:1:1101:12536:1438	CCGCTCCTAAACAGT	ACTGGCCGCTTGACGGAGCCACTGGGATGACAGGCATCAGCCACCACACTCAGCAGGACCGATTCTTACAGAGCCACTGCGCACTCTTAAATTCAACACCCTTAACTAATCCACGGACGTTATATAATATGATCCATTTTCTCACTAATGTCCTTCCTCTGGACCAGGACCCAATCTGGGATCACCACTGCGGCTCCTGC	200	279
A00202:1331:HH2V7DSX7:1:1101:12644:1438	GTATCCTTCAGCGGG	ACTGGCCGCTTGACGGGAAAGATCCCCTGAAACGTTAGGAGGGAAGTGACTGATGCAGTGACTCAATGAAGAGACATTCGTTCATGCAGCAAATAACTAATGAGTAACCACTTGCAAAGCACCATGATAGGCAATGTTGAAAATAGCTGACTAATATACAAAGCTATACCCAGGTTCATCAGCAGCACTGCGGCTCCTGC	200	279
A00202:1331:HH2V7DSX7:1:1101:15411:1438	AGCCGGACCAGGGTT	ACTGGCCGCTTGACGTACTGGTGTGGAAAGTCATTACAGACACCCGCTGCTTGTTTACTGGGGATGATGCCAGCCCTGGTGGGCTGGGAGGAGGTTCTGTGGCCTTTCATCATCAGGTTCTGTGAGCACCGCAGGGACTGCCTGGGCGGGGGACAAGGCAGGTGCAGAGACCAGGACGCTATTAACACTGCGGCTCCTGC	200	279
A00202:1331:HH2V7DSX7:1:1101:17183:1438	AGGTAATTGGCTCAA	ACTGGCCGCTTGACGCATCGCCTCCAGGAAGCCCTGGCTGCCGGGAGGGGCTGCCCACAGGAGATGGGAGGACAGCACTAGCTGGGCAGGCCTGGGGCACCCTGAGCCACGAGGGACATGCTGGTGGGAAGGGCAAGGCCTGACACAAGACACAAGGCACACTTTGACGACGTGACGGAGGGACACACTGCGGCTCCTGC	200	279
A00202:1331:HH2V7DSX7:1:1101:17309:1438	ATGACTCAGAGTTGG	ACTGGCCGCTTGACGCAGGCTGGTCTCAAACTCCTGACCTCAGGTGATCCACCCGCCTCAGCCTCCCAAAGTGCTGGGATTACAGGCATGAGCCACCGCAATTCTCATGCTCTGCCTCCTCCTCTCCTGAACCCCCAACCCATCACTCTTTCTTCCTAGCTGCAGTAGACACTGCTGCTAATGGCCACTGCGGCTCCTGC	200	278
A00202:1331:HH2V7DSX7:1:1101:19859:1438	GCGGTGATGTCGGGA	ACTGGCCGCTTGACGGGGGATGCTGAACATGAGGGCCGGCTCGTAGTCATCAATCATGTCCTGAGTCAGGTACCCGAAGTCCAGGGCCCTGTCCGGGGAGACGGACAGTGAGCAGCATGAGGGCTGGCCCACCACAGCCACAGGTTGGACCCCAGCAGGGACAGGCAGTGCGCTCAATCTGTACCCACTGCGGCTCCTGC	200	279
A00202:1331:HH2V7DSX7:1:1101:20202:1438	GTTTATGTGGCTCGA	ACTGGCCGCTTGACGGCTGGTCAAGGCTGAAAAGATTCCAGGAAATGACCATGACTTCCCTCACTCAAGTCACAGTTGTCTTGGGGAAGACTGGGCACTCCTAGACCGCACAGTCTGTTCAGGGTAAAATCTCCCCCTGTTGAATGACCAAGGCTCGCAAGGATAAATGGTGGTCGTGGGGCTTCCACTGCGGCTCCTGC	200	279
A00202:1331:HH2V7DSX7:1:1101:21052:1438	AAGGATAAATTCGCC	ACTGGCCGCTTGACGACCAACACCATGTGGAAGCCATCAAGGCTTGGGGATTGCACCCTCTGAAACCATGACCTGAGCTGTACCTTGGCTCCTTTTAGCCATGGCTGGAGCTGAAGTGGCTAGGACTCAGGACACCAAGTCCTAAGTCTTCACAGAGCAGTTGGGCCCTGGGTCCAGCCCACTAACACTGCGGCTCCTGC	200	279
A00202:1331:HH2V7DSX7:1:1101:21377:1438	GACGATATGTTTCGT	ACTGGCCGCTTGACGGAAGGGGAGATGCCCTGAAGGAAATTTACAAGAGTCAATGTGCTATTGGGTTTCCCCTCTCTCAAAGGGTGCATCCCCTAAGCCTGGTGAGAGGCTCCAAGAGAACCCCTCTTGGGGAGATTGCGGAGATTTACCAAAGGAAGAGATTGACATTTTACTTCTCAGCTGGACACTGCGGCTCCTGC	200	279
A00202:1331:HH2V7DSX7:1:1101:22643:1438	TGAAGGCGTATCCGT	ACTGGCCGCTTGACGACTAAGTAAGCTTTGGAGGGGAGGGAAAGGTCAAGAAGGAAAGAGAAAAGACTTGGAGATAAAACTCAGAAGTCAGATGAGAACCGTTTGTTGCTGAAAGATCTGGGTAAACTTGGTTTGAACTCTCAACACGGTGCCTGGACTGTGGAAGTGTAAAGCCCTTTCAAGAGCACTGCGGCTCCTGC	200	279
A00202:1331:HH2V7DSX7:1:1101:22715:1438	GTCAAAGGACTGGAA	ACTGGCCGCTTGACGTGAAGTCCAGTTGTTTCAGGAGTATAACCTCATCTATTCATGACTGCCAGTGACCCTCCCAGACAATGCATCAGAAACTTTCCCGCTGCTGTCAAGGAACCCTAGAAGAGGTTTATCTTCCAATTATGACCAAAGAGGATAACAGGTGTTTTTGCAAAACTTAGGTGGTGCACTGCGGCTCCTGC	200	279
A00202:1331:HH2V7DSX7:1:1101:24777:1438	AAGAATACTAATCAA	ACTGGCCGCTTGACGAGAGTCACCTGATTAGGAGACTTACTTGCATCAGTAAAATCCCTTTTGCCATTATTATAGGCATAATGTAGGGAATCGGAGATCATGGGGATCATCTTAGAATTCTTCCTACCACATTCTTCCACACATAAAAGTCTGGCTTTTATTGAGATTTGTGCAACTTTGCTATACACTGCGGCTCCTGC	200	279
A00202:1331:HH2V7DSX7:1:1101:25717:1438	GAGCAGCACAGCTCG	ACTGGCCGCTTGACGTGATAGCAGTGGAATTTAAGGTTGTCCTAAATTGGCCAGTGGAAGTATTCTGGTTTCTAAGGGGATGGGCAGGGCCATTAACCTCCCAAGAGTATATGTCTTTTGTGTTCAGCTACTGGGGTAGGTAGAGAAATACCATCATGTGGGGATAGGGTTACATGGGCCTGAGCCACTGCGGCTCCTGC	200	279
A00202:1331:HH2V7DSX7:1:1101:25861:1438	AACTACATTTATCTA	ACTGGCCGCTTGACGGGGGATGCTGAACATGAGGGCCGGCTCGTAGTCATCAATCATGTCCTGAGTCAGGTACCCGAAGTCCAGGGCCCTGTCCGGGGAGACGGACAGTGAGCACATGAGGGCTGGCCCACCACAGCCACAGGTTGGACCCCAGCAGGGACAGGCAGTGCGCTCAATCTGTACCCACTGCGGCTCCTGC	199	278
A00202:1331:HH2V7DSX7:1:1101:26169:1438	AAGGTTGGAGTAAAG	ACTGGCCGCTTGACGTCCCTTGCGTAGGGGAGTAGTGGGGAGGGGCTGCCTTTGGATCCATTGCCAGCGAGCTTAACTCCTCCAGAATGGCATGTCCCCCCACTCCATGCAGTGTCCCCAGGACACCTGGGTAGGCAGCCACCATCCCTCCTTTGGAAGAACCAGCGTCATCCGAAGGTGGTCAGCACTGCGGCTCCTGC	200	279
A00202:1331:HH2V7DSX7:1:1101:27959:1438	CGATAGTCAGACCGA	ACTGGCCGCTTGACGTTGACCATTTTATCCTGAGGAATTGCTTTTTTTGTTGTTGTTATGTGAAAAAGCTTTGCCCAGTCTGCTAGTTCTTAGGTCTGTTTTTTGTCACTGTCCACATAGAGTTCTTGGAAAACAATACGGGCTAACCCCAAGTTTGGTTGTGAATTTCTTCCACAATAACCCACCACTGCGGCTCCTGC	200	279
A00202:1331:HH2V7DSX7:1:1101:28122:1438	AATTCCGTTCAGAAT	ACTGGCCGCTTGACGCAACTCTTACTAGAATTTCAGTTTTATGAGAATGGGGGCTTTGTTTTATGGTAATTTCACAGTAATCCCATATTCTTAGCATAGGAACTTAACAAACAGTTTTTGCGATTAAATGAAAGAAGAAGCAAACAAATTAAGATATATTAGTTAGATATGGCTTTATGATAGATCACTGCGGCTCCTGC	200	279
A00202:1331:HH2V7DSX7:1:1101:28791:1438	GTCGTTAGGTATTGT	ACTGGCCGCTTGACGGGGAGGATGGAATGACATAGAGTGATGTACCTCTTGGTTCATGGCAGTCCTTAAAGGGTGTTTGCCATTTACTGGAAAGTCCCCGGTGTCTCTTCACAGACCTTGGTGCCCAGAATGTAGCCTTGGCCAACTTGGGTTTCTGGGGACAGCAGTAAACCAGCCTAAGGGCACACTGCGGCTCCTGC	200	279
A00202:1331:HH2V7DSX7:1:1101:29586:1438	GGTTGCGCCATAAGT	ACTGGCCGCTTGACGAGGTTACCAGCATCCTCTCGGCAGCAGTCGTCCAGCTTCTCTCCTGATGGGTTAGCAGCGGCCCCTCTACCGCCCTCCCCACTTCCGATCGATATTTGGGCTCTGAGTAGCCAACTGTAAGCCTGCGTCTTGAAGGAAAAATTGAGACTGGCGGGGTATGTGAGTGTGTGCACTGCGGCTCCTGC	200	279
A00202:1331:HH2V7DSX7:1:1101:30273:1438	CATAGAGTCATGAGA	ACTGGCCGCTTGACGGTACGTAGGGACCACACCTTATATGCATTTATCGGGTACGGGGTTGTCGCCAAGAACCGTTGTGGATGCGTATGGGCGGGGACTAAAGGCTAGAAACCAGTAGGCAGTCATCAGACTGAGGCGCGACTGCAGGTGGTTGAAAGAATGATCATTTTAGCGGTGTGCGCCACCACTGCGGCTCCTGC	200	279
A00202:1331:HH2V7DSX7:1:1101:30617:1438	CACATATTGGGCCGT	ACTGGCCGCTTGACGTGAACACATTCTGCTGAGTAAAAGAAGGCCTGTCACGAGAGGCCATGCATTATATGATTCCATTTCCATGAAATATCCAGAATAGGCAAATTCATAGAGACACAAAGTAGGTTAGTGGCTGCCAGGAGCTGGGGAGGGGGATGGGGAGTGACTGAAATGGGTTTTCTTTTCACTGCGGCTCCTGC	200	279
A00202:1331:HH2V7DSX7:1:1101:31412:1438	CGCTCAGTACGGCGT	ACTGGCCGCTTGACGTGGGAGGCAGAGCTTGCAGTGAGCTGAGATCACGCCACTGCACTCCAGCCTGGGCAACAAAGTAAGACTCTGTCTCAAAAAAAAGTAAAAACTCCACCTAATTTAGTGCAGAGACAAACTGAAAACCCAACCTTGGAGGTGCTTCTGGAACAATAGCTCAGTCCCAGTGACACTGCGGCTCCTGC	200	279
A00202:1331:HH2V7DSX7:1:1101:1551:1454	ACCACAGACTAGGCC	ACTGGCCGCTTGACGTTGAACTGCTCTGGCCTTAAAATGACCTTCATCCTCTTGGCTCTAATCCTTAGCCTTGGTATGACGTTGGACCCAACCCTTGTCTTGGTGCTGACCAGCATTCTGACCCTACGTTTCAACTTTACCTTGAGCTTGAGCCATTTGGACCTTGACATGACTTTGAGGCCGACCACTGCGGCTCCTGC	200	279
A00202:1331:HH2V7DSX7:1:1101:2781:1454	GGCGGAAGAGACCTA	ACTGGCCGCTTGACGGCACAGGGGGCTTGACTAAATATGCCCACGGTGAAAAATTCTGTCCCTTAGCACATGTGCGGTAAGGGAAATAAATCAATGTGGCGGGACTCAGGCTAAGGGCCCCGCAAGTACACTGGAAGGATGGCGTGGAGTCACCAGGAATTCACACCTTACAAAAATGGGGAACTCACTGCGGCTCCTGC	200	279
A00202:1331:HH2V7DSX7:1:1101:4933:1454	TATCCCTAGACATGT	ACTGGCCGCTTGACGAACTCACTCAAAGGCTTGTCGATTCGACCTTTACTTCCAGATCAGAGAAAATGATTTTGATTTTATTTTTTTGTTACCACGACGTTTTAAGGTGTGACCTTTAAAGCGACTTTTGTCTCCCGCTCAAACGCTTCTTGCCCCTTTCGGTTTTGTGCTGAAATCAAAGTTGACACTGCGGCTCCTGC	200	279
A00202:1331:HH2V7DSX7:1:1101:6596:1454	TTCCCCACGTTCAGG	ACTGGCCGCTTGACGGAGTAGCTGCTAATCCCTGTAAATGCGGGACTGTCTGACAAACAGCCCAGGGGCACCATGACCGAGCCTGGGAAGCTCAGATGCTGAAGCTGTTAGCTGTGGCACGCAAGCCTTGTTGCACCTCGGACCACCCGGAGTCCGTGATAAGCGCAGACGCCTGGGTCCCTGCCCACTGCGGCTCCTGC	200	279
A00202:1331:HH2V7DSX7:1:1101:7753:1454	ATATTTGGACTAACG	ACTGGCCGCTTGACGTCCCCTTTCTGCCCAGGCCTTTACCTTCCTGCTAGGAGGCAAGGTCAGCCCAGGGACAGTGCTGGGAGAGAGCGGAGTTCCGTCGTTCATGGGTTGCTAATTTTTGGAGTACTGCAATACAATTAAATATACTTAACCTTAAAATTACCCAGAATGTGATTGAATCTGTGCACTGCGGCTCCTGC	200	279
A00202:1331:HH2V7DSX7:1:1101:8115:1454	TTTATTGCCTCATAG	ACTGGCCGCTTGACGGTAATCCCAGCACTTTGGGAGGCCGAGGCGGGCGGATGACGAGGTCAGGAGTTTGAGCCCAGCCTGGCCAATATGGTGAAACCCCATCTCTACTAAAAATACAAAAATTAGCCGGGCGTGGTGGCTTGTGCCTGTGGTCCCAGCTGCTGGGGAGGCTGAGGCAGAGGAGTCACTGCGGCTCCTGC	200	279
A00202:1331:HH2V7DSX7:1:1101:9543:1454	GAGGAGGATCACACA	ACTGGCCGCTTGACGCACTGCACTCCAGCCTCAGCAACAGAGTGAGACTCAGTCTCAGAAGAAAAAAAAAAAAAAGTGCCAAGAGGTGCTGACCTGGCCTTATGCCCGTTGTTGGCTTAATATCTTTCCGGCAGAATCTTAAAGGTAGAAAGCACCTCTCTTTGTGTCTGAGAGCCATTATTTCTGCACTGCGGCTCCTGC	201	280
A00202:1331:HH2V7DSX7:1:1101:11098:1454	GAGGTCTTCCGTTTT	ACTGGCCGCTTGACGTGGTGGGCGTCTGTAATCCCAGCTACTCAGGAGGCTGAGGCAGGAGAATCGCTTGAACCCAGGAGGCAGAGGTTGCAGTGAGCCGAGATTGCGCAATTGCACTCCAGCCTGGGTGACAGAGCAAGACTGCATCTCAAAAAAAAAAAAAAATTTTTTTTCAAAGAGATGGCACTGCGGCTCCTGC	199	278
A00202:1331:HH2V7DSX7:1:1101:11948:1454	ATATATGCCTGGCGA	ACTGGCCGCTTGACGTATTTGGCGGGCGTAGATCACGGATCTAGTATACCTCGAATGAAAACCCTCGAACCGTATTTGCCTAGATCCAATCTAGTGCAGTGTTAACTTCACAAGGAGGCGTCCAGATCGAGGGACGGACTGAGCTTATGGATCTTGAAGCCAGTATTCTGCATGAGGGCGCCATCCACTGCGGCTCCTGC	200	279
A00202:1331:HH2V7DSX7:1:1101:13015:1454	TGCTGAGTCTGTTCC	ACTGGCCGCTTGACGCATGTGCCATGGTGGTTTGCTACACCCATCAACCTGTCATCTACATTAGGTATTTCTCCTAATGCTATCCCTCCCCAAGCCCCCAACACCCCAACAGGACCTGATGTGTGACGTTCCCCTCCCTGTGTCCATGTGTTCATTAATATTTTATTTTTGGCCGGGCGTGGTGGCACTGCGGCTCCTGC	200	279
A00202:1331:HH2V7DSX7:1:1101:13973:1454	GCCGACGAGGCGTTT	ACTGGCCGCTTGACGGTGTATGTGGTGTGTGTGGAGAGAAAGAGACTTGAAAGCACAAAGTAGCCTAGGAGGTGGAAGTGTTCCACGGTGGAGTGGCTTCCAGGGGCTCAATTTGCAGGCAAATGGGTTAATGTGGTAGTAGAGAATGAATGGTGGAGTGAGGCTCAGGAAGTCCTGCTCACTGACACTGCGGCTCCTGC	200	279
A00202:1331:HH2V7DSX7:1:1101:15311:1454	GTTGCCTCCGAATCG	ACTGGCCGCTTGACGCTCGATGGTCTTTACAAATTTGCATGTTTTTGCAGTAGGTGGTACTGGTTGTTCCTTTACATGTGTAGTGCTTCCTTCAGGAGCTCTTGTAAGGCAGGCCTGGTGGTGACAAAATCTCTCAGCATTTGCTTTGCTGTAAAGGATTTTATTTCTCCTTGACTTATGAAGCTCACTGCGGCTCCTGC	200	279
A00202:1331:HH2V7DSX7:1:1101:15890:1454	GGATCGCAGTGACGA	ACTGGCCGCTTGACGTGTCTCTCTCCTCCACCTCAGAACAGTAAAAGTTAACAGTAAAATAGGGACTAAGGTGGGAGTTTAGTAGGTTCCGTCGAGGATGTATACAAGTCACCTCGGGCCTCAGTATCCTCTGTAAAAGGAGGTCCTGGGAGAATCCTGGACCCACCAGTACTCTGCGACGCTAACACTGCGGCTCCTGC	200	279
A00202:1331:HH2V7DSX7:1:1101:16504:1454	TCAGGGCCTTAAAGC	ACTGGCCGCTTGACGGAGGGAGTGGGGAGAACCTCAAAGCACGGATTTAGCTCAGGCCCACACACTATTCTTGGGGCCTGAGAAAACCTTTCACAGCAGATGGAAATGAGCAGCTCCTATCCTTACACTCTATTCAGTTAGCTAGAGTACAAATGGATCAAAAGTTGATTCTTAGGAAACTAAACCACTGCGGCTCCTGC	200	279
A00202:1331:HH2V7DSX7:1:1101:17987:1454	ATACGGCTCAAGCAG	ACTGGCCGCTTGACGTTACAGAATGGAATCATATAGAACCCATCACAGAACCCTGATGAGAGAGGTCGACTCTCACTACCAGCATTTAGTTCTGTGCTCGGGCAGTCTCAAGAAACGAACAGTTGCAGAAATGCATAACTTACGAGGTTTCTTGGATTTCTTTTCCTCTTCTGCAAAAGAAAGTTCACTGCGGCTCCTGC	200	279
A00202:1331:HH2V7DSX7:1:1101:18186:1454	TATTGACGTGTGTCT	ACTGGCCGCTTGACGCCATGCCCAGCTAATTTTTAAATATTTTGTATAGGTGGGGTCTCGCTACATTGCCTAGGATGGTCTTTAACTCCTGGCTTCAGGTGATCCTCTGGCCCTGGCATCCCAAAGTGCTCGGATTACAGGTGTGAGCCACTGCACCTGGCCCTTTGATGACTTTCATGCCACCTCACTGCGGCTCCTGC	200	279
A00202:1331:HH2V7DSX7:1:1101:18801:1454	ATAGGGTATCAGGTC	ACTGGCCGCTTGACGTAGCTGGGACTACAGGTGCATGCCATCATGCCTGGCTAATTAAAAACAAAATTTATTTATTTATTTTTGAGACAGAATCTTGCTTTTTTGCCCATGCTGGAGTGTAGAGGTATGATCTTGGCTCAATGCAGCCTCAACGTCCTGAGTTGAGCGGATGACCCCGGGCTCCACACTGCGGCTCCTGC	200	279
A00202:1331:HH2V7DSX7:1:1101:19831:1454	CCATTTCGTTGTGTG	ACTGGCCGCTTGACGTGGCTGGGACTACAGGCGCCTGCCACCAAGCCTGGCTAATTTTTTTGTATTTTTGGTAGAGATGGGGTTTAACTGTGTTAGTCAAGATGGTCTCGATCTCCTGACCTTGTGATCTACCCGCCTCGGCCTCCCGAAGTGCTGGGATTACAGGCATGAGCCACCATGCCTGACACTGCGGCTCCTGC	200	279
A00202:1331:HH2V7DSX7:1:1101:21748:1454	CTTTGGGTCCTGATG	ACTGGCCGCTTGACGAGGTGTGAGCCACCATGCCCGCCTAAAAAAATACAAAAAATTAGACAGGCGTGGTGGTGGGCGCCTGTAGTCCCAGCTACTCGGGAGGCTGAGGCAGGAGAATGCTGTGAACCCAGGAGGCAGAGCTTGCAGTGAGCTGAGATCGCACCACTGTACTACAGCCTGGGCACACTGCGGCTCCTGC	199	278
A00202:1331:HH2V7DSX7:1:1101:21875:1454	CCTATGGAGAATTAA	ACTGGCCGCTTGACGTGATATCTCACAAAATCCACAGGAAAATTAAGTTTACGAAGCTCAGAAAATGGGCTGTTACATAGGAAGGCTAGGAACTTATAATCATATTGCAGAACCTGTCTGGTGAGGACACTGCTGTGGCTACTTCAGAACACCGGATTCAGCCACTAGCACCTGCAGAATTAATTCACTGCGGCTCCTGC	200	279
A00202:1331:HH2V7DSX7:1:1101:22507:1454	AGGTCTACTCGCACT	ACTGGCCGCTTGACGAGGCTGGTGGTGCAGCTGCCCCCAGTGAAGGTCATTGGGCCTCGCACTGGGCAGTGCAGAGGTCCAGGCTGAGGAGTTGAGTGGCGCGCCCCTCCTGGCGCCTGTGCAGAGAACGGGAGGGGGGCCCCTGGCTTGGATCCTAGAATCGGTGAAGTCTGAGGGCCCCCCTGCACTGCGGCTCCTGC	200	279
A00202:1331:HH2V7DSX7:1:1101:27064:1454	TGCACTTTACTACTT	ACTGGCCGCTTGACGGACACGGAAGAAATCCAGCCACTGTACTGGAAAGAGGCCACGTGGAGGAACACAGAGGGATCACGCATGTGCATGAAGAAGCCACGTTGAATGTCCAACCAGTAAAGCTTCCAGATGGCTCAGCCCCAGACTCCCAAACAAGAACTACTGAGCTCAGCTCATTCAACCCACACTGCGGCTCCTGC	200	279
A00202:1331:HH2V7DSX7:1:1101:28293:1454	AATTCCGTTCAGAAT	ACTGGCCGCTTGACGCAACTCTTACTATAATTTCAGTTTTATGAGAATGGGGGCTTTGTTTTATGGTAATTTAACAGTAATACCAAATTCTTAGCATAGGAACTTAACAAACAGTTTTTGCGATTAAATGAAAGAAGAAGCAAACAAATTAAGATATATTAGTTAGATATGGCTTTATGATAGATCACTGCGGCTCCTGC	200	279
A00202:1331:HH2V7DSX7:1:1101:28510:1454	ATGCAATCACTATTT	ACTGGCCGCTTGACGATCAGGAAGTTGCAAGGAACAACAGGAGGATGGTGGTGGTAGCTTTCCTAGATTGAGGTATTCACGGTAGATGTGCGCGAATGATGGGTGAGTGTGGAGGAGAATCTGAAGAGGTAGAGAGAGCGCCTTTTACGAACCCTTGCGTCTCCGGGATGGATGTGTGCATGGATCACTGCGGCTCCTGC	200	279
A00202:1331:HH2V7DSX7:1:1101:28999:1454	GTGCATATACCACCA	ACTGGCCGCTTGACGCTCAGGTCATGGCAACCTCTGCCTCCCAGGTTCAAGCAATTCTCTGCCTCCGCCTCCGCCTCCCAAGTAGCTGGGATCACAGACACTCGCCACTATGCCCGGGTAATTTTTGTATTTTTAGTAGAGATGGGGTTTCGCCATGTTGGCCAAGCTGTCTTGAACTCCTGACTCACTGCGGCTCCTGC	200	279
A00202:1331:HH2V7DSX7:1:1101:30897:1454	GCAAAACTAATGGTC	ACTGGCCGCTTGACGAACTCATCTGAAGGGCCCAGTGCTTGAGCATGTGATGAGTGATGGGAGTGGGGGACCACTTCCCCCTTGGCGCAAGGGGATCTTGTAATGCTCTCTTCTAATTGCCTGCCTGTGTACCACAGTTTACTTCTGCTGTGATAGATTTAGTTGATTAAGTGTATTTTTAACAACACTGCGGCTCCTGC	200	279
A00202:1331:HH2V7DSX7:1:1101:5575:1470	TCTAACAATTTGTTT	ACTGGCCGCTTGACGGTGCCTGTAATCCCAGCTACTCGGGAGGCTGAGGCAGGAGAATCACTTGAACCCGGGAGGCGGAGGTTGCAGTGAGCCGAGATCATGCCTGGGCAACAGAGCTAGACTCTGTCTCAAAAATATATAATAATAATAAAGCAGATAAATTGCTTTGTTGACATCCATCAGACCACTGCGGCTCCTGC	200	279
A00202:1331:HH2V7DSX7:1:1101:5683:1470	AGAATTGTACCCCCC	ACTGGCCGCTTGACGTCACCACTTTGTGGCCAGGGAGACAATCAGGCAAGGCTTCTTGGAGGAGGTGGTGATCGTGTTGGGCTTTGAAGGATAGGAAGGATTTCCGCCGGGCGCGATGGCTCATGCCTGTAATCCCAGCACTTTGGGAGGCTGAGGCGGGCAGATCACAAGGTCAGGAGATCAAGCACTGCGGCTCCTGC	200	279
A00202:1331:HH2V7DSX7:1:1101:8106:1470	CACGCAAAATAACAA	ACTGGCCGCTTGACGGTGTGAAGGTGTGTGTCGCGGCTGGGGGTGCCACAACGGGCCATGGAGCCCACCTCCCAGAGGGAGGAAGTCTGTGCACACCAGCGACTTGGGTCGAACACTTTCAGCCCATCCACTGGGCCAAAGCTATTTAACAATTAATGCGTTCCTGGGGGAGGCCGGGGGAAGTACACTGCGGCTCCTGC	200	279
A00202:1331:HH2V7DSX7:1:1101:8431:1470	GATCAGCTTTGAAGA	ACTGGCCGCTTGACGACATCTTCACCAGCATTTTAAGTTCTCGCTGGCTTTTATTTTAGCCATTTGATAGGTGCGTAGTGATAGCCCACTGTGGTTTTATTTTTTAACTTCCCCAATGGCTAATGATGTGAAATATCTTGTCATGTGTTTATTTGCCATTTTTTTTTTGCTCATGAACTTATTTCCACTGCGGCTCCTGC	200	279
A00202:1331:HH2V7DSX7:1:1101:14235:1470	GTCACAATCAAGGTA	ACTGGCCGCTTGACGCACCACAGAGACATGGTCCTCTTTCTGCCTTCTTCCTCTTTTTGGTGAGGCAGACACCCTCCCTGGGCTCAGTCAGAGCACCCCGCCCACATCCCTTCATCCCTACAGCAAACCAGGAAGGCAACTCACAAAGAGGCCACAGCGCCTGGGTACATCCACACCCCAGCCCACACTGCGGCTCCTGC	200	279
A00202:1331:HH2V7DSX7:1:1101:14850:1470	CATTGCCTTTGCATG	ACTGGCCGCTTGACGGCTTTTGAAGGGCAGTGTGGGACTTCCCCACTCCACCCTACAATGTCTACGGATGCCAGAACTGTGGCAGGGAGCTCTGGGTCCTTTAATCCAGCCAGAAAGGCCACCTCTCAGTCCTAAGACCTCAGGAGAGCCAGGCCTCTGCCTGCCTACCTCCACAACACAGGCAGCACTGCGGCTCCTGC	200	279
A00202:1331:HH2V7DSX7:1:1101:15139:1470	CCTTCGGAGCGAAAC	ACTGGCCGCTTGACGCCTGACCTCGTGATCCACCCTCCTCGGCCTCCCAAAGTGCTGGGATTACAGGCGTGAGCCACCACACCCAGTCTATTGTGGTTAGAATTTCAAAACCTTTTCTCTGACTCTTAAACCTTATTTTCTTGTTTTGTCAGCTCTTCAGGAATTTCATTCTGTCACCTCACCCTCACTGCGGCTCCTGC	200	279
A00202:1331:HH2V7DSX7:1:1101:15176:1470	TAGGTTATCGTGGGC	ACTGGCCGCTTGACGCTTATATCGGTCAGAATAGTTCCTTAGCAATACGGGAAGCTACTCTCCTGTTAAGATCTGTTAAGATTTGAGTATGGCCGGGTGTGGTGGCTCACGCCTATAATCCCAGCACTTTGGGAGGCCGAGACGGGCAGATCACGAGGTCAGGAGATCGAGACCATCCTGGCTAACACTGCGGCTCCTGC	200	279
A00202:1331:HH2V7DSX7:1:1101:20003:1470	AAGCTCAGAAACCTT	ACTGGCCGCTTGACGGAGGCTTTGACCTGGCACTGAGATCAGGATAGGCCTCGAGGGAAGATGGGAAGGGCCTCAGAGCTAGTGAGCTGAAACAAGAAGTGTGTCCCAGGCAGAGGGCAGAGCCCGTGTCGAGGCTCCGAGGCCAGTAAGAAGAGGGACAAGTACAGGTGCCTGAAAGAAAGCCACACTGCGGCTCCTGC	200	279
A00202:1331:HH2V7DSX7:1:1101:20076:1470	AGAATTTAAGCCATC	ACTGGCCGCTTGACGCAGGGTGCAGGCGGTTAGACGGCGAGCGAGGAGGTCGGGAAGATGCCTCCACACCCCAGCAGGGCCCATTCCACACGATACCCCAGACGATGTGAGCAGAAGCTGCTGGTGCCTCTCTGTTCTTTGCCGGATGCTACCGTTGTCTGTGGCCACACTTGCTTCTTCAGGTGCACTGCGGCTCCTGC	200	279
A00202:1331:HH2V7DSX7:1:1101:20726:1470	GGACGCGATACATGC	ACTGGCCGCTTGACGATTTTATTAAATCACGCTGGAGCTCAAAGAACAAATTGGAGAAATCAGGATTGATTAAGTTATGTGCTCTCTTTGTCTTCCTCCAGGTTTTTTCAAAGCCAAGTGTGAGCTTTAAAAGCCAGAGTAGCTGAATGGAGTTCTATGCTCAGCACAGGGAACTATGATTTGGCCACTGCGGCTCCTGC	200	279
A00202:1331:HH2V7DSX7:1:1101:22028:1470	GGAAACATCTAACGC	ACTGGCCGCTTGACGTTTCCTTAGAAGGGAATCTGCCTGCCTCAAGGCCAGCTCAGTTTCACCGTTTAACAGAAACATAAACAGTGGTCTTCTTGTAGGATTCCTTTTGCTTTGTACCCCTGAGTGATCTTTTTGCCTTAATCACTTTAGTTATTTATCAGTGGACTGCGAAGTGAACGTTCACCCACTGCGGCTCCTGC	200	279
A00202:1331:HH2V7DSX7:1:1101:22770:1470	ACCAACACTGGCCAG	ACTGGCCGCTTGACGTGTTACATTTGTAAGGTAGCTCTTCAGTATGAATACTCTGGTTTCCATTTTGATGTTCAGGTAAAAGCCTTACCACACATATTACGTTTGTGTGGTTCCTCTCAAAGTTGTATATTTTGATGTCTCGTGAGTTCCGATGCCTGGGGAAAGTCTCTGGCACATACGTGTAGCACTGCGGCTCCTGC	200	279
A00202:1331:HH2V7DSX7:1:1101:24451:1470	ACGGGGGCTCAGAGT	ACTGGCCGCTTGACGGTATGTTTATAAGAGGAAACTTACTTTCCTTCTTCCTAGAATATTCTTCCTTAAGATCCTGGATATTTGCAGTCAGTACTTCCAGTTCCTGCTTTTTGCCTTTTACTTCAGCAATCAATTTTAACAAGTTATCCTTTTTTTCTTGAATGAGCTTATTTTGCCTGCTGATCCACTGCGGCTCCTGC	200	279
A00202:1331:HH2V7DSX7:1:1101:25427:1470	CCCTGTGCCAAAATG	ACTGGCCGCTTGACGGGCAGTGATTTTTCAACACTGTCCAGGGAGAACATAAGCCAGCTTTCCACCATCATTTGGACAAATTTTTAGTGATAGGACACATATAATTTATCAGGCTTTATTGTGGTTTCATTTTCTTTTGGTTTAGATTCAATACTCACCAGATAACTTCTCAGATGCCACAGTATCACTGCGGCTCCTGC	200	279
A00202:1331:HH2V7DSX7:1:1101:25825:1470	GCCACCACCGCAGGA	ACTGGCCGCTTGACGGAGGCTTTGACCTGGCACTGAGATCAGGATAGGCCTCGAGGGAAGATGGGAAGGGCCTCAGAGCTAGTGAGCTGAAACAAGAAGGGTGTCCCAGGCAGAGGGCAGAGCCTGTGTCGAGGCTCCGAGGCCAGTAAGAAGAGGGACAAGTACAGGTGCCTGAAAGAAAGCCACACTGCGGCTCCTGC	200	279
A00202:1331:HH2V7DSX7:1:1101:31286:1470	AGACAGTTAGAAATG	ACTGGCCGCTTGACGATAAGTAGCAACAGGAGTTGTACTAAGGGAGAGCACATTTTGACAGGTCAAGGACATTTCAAGGGAGAATCACAGAAACATGAGGACTGGTGAGAGGCCTGAGAGCTTCTACCTGGCTGCAACTTCTATTGCAGGGACAGTGACTGATGTTTGTAACCTGTCTATGGTACCACTGCGGCTCCTGC	200	279
A00202:1331:HH2V7DSX7:1:1101:32588:1470	TTGCGTCAACTATAA	ACTGGCCGCTTGACGGGGCGCCATGAAGCAGGGGGCGGCGCTCGTCTGGGAGGCTCAGGCTGCACAGGAGCCCATGGAGGGGGTGGGAGGCTCAGGCATGGCGGGCTGCAGGTCCCGAGCCCTGCCCTGCGGGAAGGCAGCTAAGGCCCAGGTGAGAAATCGAGCACAGCGCCAGTGGGCCGGCACACTGCGGCTCCTGC	200	279
A00202:1331:HH2V7DSX7:1:1101:3486:1485	CTATAGCCGTATGTC	ACTGGCCGCTTGACGGATGAAGCCCACTTGATCATGGTGGATAAGCTTTTTGATGTGCTGCTGGATTGGGTTTGCCAGTATTTTATTGAGGATACTTGCATTGATGTTCATCAGGAATATTGGTCTAAAATTCTCCTTTTTTGTTGTGTCTCTGCCAGGCTTTGGTATCAGGATGATGCTGGCCTCACTGCGGCTCCTGC	200	279
A00202:1331:HH2V7DSX7:1:1101:3558:1485	AGGCCGGCTTGCGTA	ACTGGCCGCTTGACGTTGAGAAAGAAAAGTTTAAAATACCAGCATAGTATTTAGTTTTCTTGAGTCTTAATACTTTCAGAGAGAGATAAGAGCTGGACTCTGAAGATATACTAGGATGCTTAAGTCTGTTGTCTTTCAGTTCTATTATAATAGCATTCTAAACAAATGGAAAAACATCTCATGCTCACTGCGGCTCCTGC	200	279
A00202:1331:HH2V7DSX7:1:1101:4951:1485	TCAGTAGTGCTTCTT	ACTGGCCGCTTGACGTAGCCAGGGGTGGTGGCACATACCTGTGGTCCTGCCTACTCAGGAGGCTGAGGCGGGAGGATCCCTTGATTCCAGGAGTTCAAGGCTGCAGTGAGCTATGATCATAGGATTGCACTCCATCCTGGGTGACAGAGCGAGATGCTGTCTCTTAAAAAAAAGTCATTGGTGATCACTGCGGCTCCTGC	200	279
A00202:1331:HH2V7DSX7:1:1101:5023:1485	AATAGATGCTACTCA	ACTGGCCGCTTGACGCATTTTTTTTCTGTTTCGCCCAAGTAGTAATTTCTATGTAAATCCAGTATGTTTGCCTTTTTTTATTTTATTTTTTTGCAGTGATGTCTTGCTCTGTTGCCCAGGCTGAAGTGCAGTGGTGTGATCAATCCTCCTGCTTCAGCCTCCCAAAGTTCTGGGATTATAGGGGTCACTGCGGCTCCTGC	200	279
A00202:1331:HH2V7DSX7:1:1101:5222:1485	AACTCAAGCATTTTC	ACTGGCCGCTTGACGCCTCCTGCCTCCGCCACCTGTGTAGCTGGGACTACAGGTTCACGCTAGTGCCAGGTTTATTTTTATTTCTTGTAAACACGGGGTCTCACTACATTGCCCAGGCTAGTCTCATATGCCTAGGCTCAAGCAATCTTCCCTTCTTGGCCTCCCAAAGTGTTAGGATTACAGGCCACTGCGGCTCCTGC	200	279
A00202:1331:HH2V7DSX7:1:1101:6289:1485	CGCATAATCTTCCCA	ACTGGCCGCTTGACGATAAAATTCTGAATTCCTTCTCTGCATTATCTTGAATTTCTCTTGGTTTTCTCACCTCCCCTCTCTCCTCAAGCAGAAGGAAGGAATCATTTTTGTTGTTGCAAGCTGTGCTCCCTGTGGTTGGGAGAGGGGTGGCACAAGCACTTCCTTAGTTGCCCCAGCTGGTGTCTCACTGCGGCTCCTGC	200	279
A00202:1331:HH2V7DSX7:1:1101:7681:1485	AACCCGGTAGCCCCA	ACTGGCCGCTTGACGGACACATGGCTTTGTTCTGGACTCTCAATTCAATCCCATTGATCTTTACTTGTACAGTAACACATTGTATTGACTGCCATTGTTTTGTAGTAAGTTTTGAAATCAAGAAGTGTGATACTCTGTAGTTTTTTTCAAGATTGTTTTTGTCTATTCTGGGCCTTTTGCAATTCCACTGCGGCTCCTGC	200	279
A00202:1331:HH2V7DSX7:1:1101:8223:1485	GATTAGTGCTAGAAT	ACTGGCCGCTTGACGGGTTTCTAACCTACGGCCACAGCATTCCCCACTCCAAAATGCCACTTTTACAGGTCTGTTTGCCTAAATTTACCCCATTTACAGACTTCTCAGGTGAATAAGTGGGAACAGGGCGCTTTGCAGTTTGCAAACCACCTCAGACAACTCCAGGTTTAAAGGATAAAGGATGACACTGCGGCTCCTGC	200	280
A00202:1331:HH2V7DSX7:1:1101:8947:1485	GTTGTAGGAGTTGTT	ACTGGCCGCTTGACGGAGGCTGTCCTGAGCGTTGTGGGATGTTTGGCAGAATCCTGGCCTCTACCTGTGAGATGCCAGCAGCACCTCTCCCTGCCCCCTGCAGCCGCGACCACCCAAAATGTCTCCAGACATTGCCAAATGTGCTGGGGAGGGAGAGGGGGTAAAATGACCTCTGGGTTGAGAAACACTGCGGCTCCTGC	200	279
A00202:1331:HH2V7DSX7:1:1101:10176:1485	CTGGTCGTCTCAGGT	ACTGGCCGCTTGACGCATCTTCTGCAGGTCATGATATTCAGTCTCTGTTCTTGAAGGATGAAACATTCTTACATCCCAAGAAGAAACAACGGTCCCCACAGCACTGTCCGGTCATACACAAAGATGTGGTCCGCCTCTTCCTCTCTTCACAGCCAGAAGCCTGGTGGGTCTAGGGGAGGGAAATGCACTGCGGCTCCTGC	200	279
A00202:1331:HH2V7DSX7:1:1101:11315:1485	GTACTCTCAGTAACA	ACTGGCCGCTTGACGGAGCGACTTCCCATATAAATAAAAAACTAAATAAAACCCCTCGAAGAACAAAGGGAAAAATGGGGTGACATACCCAAATAATTCGTGTTCAATGACATTAATTTTTAAGTTTGGGTCCTGTTTCCCTGTGTCTTTTTGGGGCGCCCTTTCTGTATGTCACACGCTGCTCTCACTGCGGCTCCTGC	200	279
A00202:1331:HH2V7DSX7:1:1101:11713:1485	TATTAACGATTGACA	ACTGGCCGCTTGACGTGGCTCCAGAAAATTTACAGCAGCATGGATCACACCTGAAAGGATCCTGCAGCCAGAAGCCAACCCCAGGCAGCCCCCCCAGAGCTCAGCAGAGCAGCCCGGGCCAATCACAGTGTCACTGAAATTTTGTGGGGTTGTTTTGTTTTGTTTTGTTTTGTTTTGTTTTGTTTCACTGCGGCTCCTGC	200	279
A00202:1331:HH2V7DSX7:1:1101:11948:1485	TCACCGCCACCAGTA	ACTGGCCGCTTGACGGTCAGGAGTTCGAGACTAGCCTGGCCAACATGGTGAAACCCCGTCTCTACTAAAAATACAAAAATTAGCCAGGCATGTTGGCTCACGCCTGTAATCCCAGCTACTCAGGAGGCTGAGGCAGGAAAATTGCTTGAACCCAGGAGGTTGCAGTGAGCTGAGATCACCCCACTCACTGCGGCTCCTGC	200	279
A00202:1331:HH2V7DSX7:1:1101:12509:1485	TGTGAGCTCGCCGGA	ACTGGCCGCTTGACGGAGGAAATGGGGCTTGAGGTACCCTGTTTACTTGGCGCTGGGCCAAGCCCTCCATCTCCTGAGATGCCCTCATGTGGGAGAAGGTGGAGGGAAGGTCGGCTTGGGAATATCCCATATGTCTGTCCGAAGGCTGTGGCGGGGCTCCTGCTCCAGGGATGCTGGGACGTGGCCACTGCGGCTCCTGC	200	279
A00202:1331:HH2V7DSX7:1:1101:13431:1485	CCTCCTGCTATGTGC	ACTGGCCGCTTGACGATGGTTTGGCTCTGTGTCCCCACCCAAATCTCATCTCCAGCTGTTATCCTCACCTGTTGAGGGAAGGACTTGGTGGGAGATAATCGGATCATTGAGGCAGTTTCCCCCATGCTGCTCTCCTGATAGTGAGTGAGCTCTCTTGAGATCTGATAGTTTTATAAGGGTCTCTTCACTGCGGCTCCTGC	200	279
A00202:1331:HH2V7DSX7:1:1101:13883:1485	AGAATGGGTTACTAA	ACTGGCCGCTTGACGGTGTTGGGGAGCCAACCCTTGGAGAGAAGAGCTCCCAGCTTTGTTTTTATTTCACTCAGTGCTCACCGCTTCTGGCTTTGGAGACGGCAACACAGAGCCCACCGGTCCCGAGGGAGCTGCCCGTCCTCGCGGGCTCCCGCCTGGCTCGCAGCTCCTTGCCAGTCCCCGGACACTGCGGCTCCTGC	200	279
A00202:1331:HH2V7DSX7:1:1101:15799:1485	TTATGGAGGACCGCG	ACTGGCCGCTTGACGAGTTTCTTAGAACAACTTCCTTTCAAAACATGCGTATCTACTGGATGAGGCATTTTTAAAGATACAATTCAGATAGAAAACATCCGTTTTAAGAGACAGCTTTAAAGTGCTTTTACTACATTCTCAAAGACAGTAATTAGAATACCTGTCCCCCACTATAGAATTCCAGTCACTGCGGCTCCTGC	200	279
A00202:1331:HH2V7DSX7:1:1101:18656:1485	CTAGCTAGGCCAGAA	ACTGGCCGCTTGACGGCAGGTGAGGATGAGAGTGCTCATTTCCATATCATTTATCAGTGATGCCCTGGGGGATGGCCTCAGTCTCCCCAGCCTCCCTCAGCTAGGCCTGTTAAGTCCACATCCCAGTGAGGGGATTTGGGGATCAAGAGAGTGCACCAATGGCCCTCTGAGGGGCTGCTTCCTGACACTGCGGCTCCTGC	200	279
A00202:1331:HH2V7DSX7:1:1101:18674:1485	TCTCAACGACCTTAA	ACTGGCCGCTTGACGTAGAAAAGAACCTACGTGATTATTGGGGCAGGTCCCCCGATACAAGGCCAGCACAGTGCCAAGTATGTCCACCTCAGTGAGCTGCGGAGAGGTGACTGCACCCTTTATTGACTGACTACTAGGAAACTGTCAAGAGGCAGCCCACTGAGCATGGCCATCTTAAAGGAATTCACTGCGGCTCCTGC	200	279
A00202:1331:HH2V7DSX7:1:1101:23592:1485	AAGCGCTGCCCGAGG	ACTGGCCGCTTGACGTCAGCCTCCCAAAGTGCTGGGATTACAGGTGTGAGCCACTGCGCCTGGCTGCATTTTTTCTTTTGTTATTATGAGTGATCCCCCATTGTGCTGACTTTGGAATGTTGGAGTCATGCTGTTCTGTGCCCCCAATTGTTTTGGAATTGTCCCCATAGGATTGTGGGTGAGAACACTGCGGCTCCTGC	200	279
A00202:1331:HH2V7DSX7:1:1101:23990:1485	TTTACAGAGTTCAAG	ACTGGCCGCTTGACGTCTGGGAAGTGAGGAGCACCTCTGCCCGGCCGCCCCACACCACCGCCGCCATCTGGGAAGTGAGGAGTGCCTCTGCCTGGCCCCCGCAACGTCTGGGAAGTGAGGAGCGCCTTTGCGCGGCTGCTGTGCGACCCTCCAAGTGTGAAGTGACAGCCTTGTGTGTGATCTTTCACTGCGGCTCCTGC	200	279
A00202:1331:HH2V7DSX7:1:1101:24370:1485	ATTTTGAAAGCTGGA	ACTGGCCGCTTGACGGTTCCAGTTCATTTCAGGAACGTGTTGACATGAGGTCTTTAAAGATCGACAGTCCTATTAGAGATAGAGACCACCAGGAAATCAAAAGGAAAAGAAAAATGAAGGAAATATCTAGATTCAGTAGGAAATTGGGGGTGATGAGAGAATTTTAAGAAAAACGCTTGCTTTATCACTGCGGCTCCTGC	200	279
A00202:1331:HH2V7DSX7:1:1101:25545:1485	ATCTCAATTATGAGC	ACTGGCCGCTTGACGCCTTTCAAATGTATGAATAAGTGAAGGGAGAGCCAGGACAGTTAAATCCAACCAATTCTGAACTTGGAAACAGTTTAAACAAACGTGGTGCCCCATGCCGTTATTACTTCAAGATGCCTTGGAAAGGGGAAAGTGTGAAATTGCTCCAGAGACAAATGTCAGAGGCCACACACTGCGGCTCCTGC	200	279
A00202:1331:HH2V7DSX7:1:1101:25889:1485	CGCAAGTATGCGCGG	ACTGGCCGCTTGACGATTGCCCACTGGATTTTGGACCCGCATGGGGCCTGTAGCCACTTTGTTTTGGCCAGTTTCTCCCATTTATCCAATGCCTGTAACCCTATTGTATCTAGGAAGTAACTAACTTTTGTTTTATTTTACAGGCTCATAGGTGGAAGGGATTTGCCTTGTCTCAGATGTGACTTCACTGCGGCTCCTGC	200	279
A00202:1331:HH2V7DSX7:1:1101:26377:1485	CGATAGTCAGACCGA	ACTGGCCGCTTGACGTGAAGGCCTCTTCAGCCCAGAGAGACATGGGCTTGCGGGCTGGGGGCAGACAACAAAGAAACACGGGGTTGGGGTGCAAGCCTGGGACTTGTAGGGGCCCCTAGCAGTGAAGAAAGGCTTTGCCTAGCACACGGTGGCCGCTTAGAGTTTGGGGGTGGCACCGTCCCCACCACTGGGGCTCCTGCATATTACGTAGAGGTCCTTCGTAGGCTTAGCCGGATTGTTGTGAGGAAACGGCCGTAACTAATCTCGGTCTGACTATCG	279	279
A00202:1331:HH2V7DSX7:1:1101:28040:1485	CTCCCTTGGCTATTC	ACTGGCCGCTTGACGCTTTCCATGTTTAGTACTTCCTTCAGGAGCTCTTGTAAGGCAGGCCTCGTGGTGACAGAATCTCAGCATTTGCGTGTCTGTAAAGGATTTTATTTCTCCTTCACTTGTGAAGCTTAGTTTGGCTGGATATGTGGTAATTCTGGGTTTAAAATTCTTTTCTGTAAGAGTGTCACTGCGGCTCCTGC	200	279
A00202:1331:HH2V7DSX7:1:1101:30011:1485	TCTGGAGATTCGCAG	ACTGGCCGCTTGACGGTGGCCCGAGAGTCTGCATTTCTGACAGGTTCTCAGATGATGCCCATGCTGCTGGCCCTGGACCACACCAGTGTGCAGTAACATCTAGGCAGGCATGCAGGGGAAAATGCCCACGTGAGGCTGAGGAGCAAGGCCAGGACAACGCTAAAAGGTTTAAGAGTCAGCCAAGACACTGCGGCTCCTGC	200	279
A00202:1331:HH2V7DSX7:1:1101:32651:1485	TGGGCGTAGGTAGTC	ACTGGCCGCTTGACGCTGGGAAGCTCAGCAGAGAAGGTGGAACTCAAGCTGAGCTGTGAAGGACAGACACGACCTCCAAAGGCAAAGCCCGAAGGTGAGGATCCAGGCCGGAGAGCTAGGTAAAGCAAAGGCCCATCTGAGGAACAATAAACGTTATCACAGGGAGCTAAAGAAGACAGTTCAGTCACTGCGGCTCCTGC	200	279
A00202:1331:HH2V7DSX7:1:1101:1380:1501	CCATGCGGAACAGCG	ACTGGCCGCTTGACGAGGTTGGTGTCGAACTCCTGACCTTGTGATCTGCCCACCGCCGCCTCTCAAAGTGCTGGGATTACAGGCGTGAGCCACCACGCCCGGCCAGATTTCTTGTTGTTATGTACAGCAGGGTTAACGTTACAATGTGCTGTATTCAGTTTATAATCCACTTTTAGGTAGGAATGCACTGCGGCTCCTGC	200	279
A00202:1331:HH2V7DSX7:1:1101:2537:1501	CTTACGTGGCTCGAG	ACTGGCCGCTTGACGTTCCTTCCCACTACCCAGTGAACATTAGGAGAGGGTGGTATCACGGAGTGGCGTGGCCTGCAAATGATGCCTGGGATAGGGACACCCTGGGGGAACAAGTCATCCAAGCCATCTTTGGTGCCCAGGCCTGAGGGAGAGTTCAAAGTGCCAACCTGAGAGTCCAGGGCTCTCACTGCGGCTCCTGC	200	279
A00202:1331:HH2V7DSX7:1:1101:3152:1501	TGTACAACTATTTGG	ACTGTCAGCTTGAAGATGCATGAGACAAAGTGCCTATCCCAGAACAAGGTTCTTATTATCTTAAAATATTTGTTTTTGTTGAAAGATAATTCTGAGATTAATTAGCATCGGGAGTCAAGATAGATCACAGAGGATGTCAAGATTTTAGCCGAGTAGAAAGGAGAGGATATGCCAACCTATAACATCACTGCGGCTCCTGC	200	279
A00202:1331:HH2V7DSX7:1:1101:3387:1501	ATCGGTTTTCAACAA	ACTGGCCGCTTGACGACTACAGGCACCCGCCACCACACCCAGCGGATTTTTTATATTTTTATTAGAGACGGGGTTTAACCAAGTTATCCACGATGGTCTCGATCTCCTGACCTTGTGATACAACCACACCCTCTCAAAGTGCTGGGATGACAGGCCGGGTGTGGTGGCAGACCTGATAACTTTCTCACTGCGGCTCCTGC	200	279
A00202:1331:HH2V7DSX7:1:1101:4851:1501	GTCGGATGTCTTCTC	ACTGGCCGCTTGACGAACAATTACATATATATAAACTCTTCTCATACATATGCATATGAAGAGATTTATTATAAGAACTGTCTCACAGAAAGCTTATAACGTAATCCAGTCAGAGTCCAAAGGCCTAACTAAGAACCAGAAGTGGAGGTGAGGCAGTATTACCAGCGTCCAAAGGCCAGAACAGGCACTGCGGCTCCTGC	200	279
A00202:1331:HH2V7DSX7:1:1101:6099:1501	GCTACACAGCGTCAG	ACTGGCCGATTGAAGTACTCCATTTCATATGATCTACACAGCATGATGCTGAGTGCATGGTGAAGTGAGCAAATTGGGATTTGATGGGGACACATCCATTTCAACCACCATCCCATCCTATCTCTTTCCTCATCTGGACTCATCTGATCTGAATTGGTCTTTGATTTGTCTGTGCACTTACACTACACTGCGGCTCCTGC	200	279
A00202:1331:HH2V7DSX7:1:1101:6804:1501	GTTCTTGCTAAGCGG	ACTGGCCGCTTGACGTATCAAGGTAATATTTGATCCGACGGTCTCACTAGCCTGTCGACACTGGAACCTGCTGCAACAAAATATAGGAATGTATCAGGAGACCTTAGGACGGTTTTGACCGGAGGGCTAGAATAGCACGTCTTTCACCATATTCACAGTTCAGCACTTTACTAACCGACGGTAGACACTGCGGCTCCTGC	200	279
A00202:1331:HH2V7DSX7:1:1101:9444:1501	AACAGGCTCGCTATT	ACTGGCCGCTTGACGCCACAGGGAAGACCTCAGCATGTGGAGAGACAGCCCACTGCACCAGGAGGATGCAAGGATAATAAATTCCTAAACAAAGACCAAGTGTCCTGGCATGGTGGCTCACGCCTGTAATCCCAGCACCTTAGGAGGCAGAGGCGGGCAGATCAACTGAAGTCAGGAGTTTGAGACACTGCGGCTCCTGC	200	279
A00202:1331:HH2V7DSX7:1:1101:9462:1501	ACGTTCAGCATCCAG	ACTGGCCGCTTGACGGAAATGGAGTCTTGCTCTGTCGCCCAGGCTGGAGTCCAGTGGCACGATCTCGGCTCATTGCAACCTCTGCCTCCCGGGTTCAAGCAATCCTCCTGCCTCAGACTCCCGAGTAGCTGGGGCTAAAGGCGCCCACCACCACGCCTGACTAATTTTTGTATTTTCAGTAGAGACACTGCGGCTCCTGC	200	279
A00202:1331:HH2V7DSX7:1:1101:9661:1501	ATTTGGATGCTGTCC	ACTGGCCGCTTGACGAGGAGGGGGTTAGAAAGCTACCTATCCAGTACTATGCTCACTACTTGGATGATGGGACACACCAAACATGCATGTATACCCCATGAAACTCAAATAAAAGTGGAGAAAGATGCACCTAACTTAAAGAAGTAGAAACCTAGACATGATTTCCCACACTGCGGCTCCTGC	183	261
A00202:1331:HH2V7DSX7:1:1101:11704:1501	GTGGCCGATCCTCAA	ACTGGCCGCTTGACGTGTAGATTGTTGAACTTTATTTTTTTTTTCCCCAAGACAGAGTCTTGCTCTGTCGCCCAGGCTGGAGTGTAGTGGTGTGATCTGGGCTCACTGCAACCTATGCCTTCCAGGTTCAAGCGATTCTCATGCCTCAGCCTCCCGAGTAGCTGGGACTACAGGTGTGCACCCCCCACTGCGGCTCCTGC	200	279
A00202:1331:HH2V7DSX7:1:1101:12048:1501	CGATGAGATCCTGAG	ACTGGCCGCTTGACGTAACTCTGCCTCCTTTAGTTTGTGCTTTCTTCACAACTGCTTACCCTCTTTCTGTAGAGGACTAGAGTTTGAGATTCACAGGAATAAGCAACCTACATAGAGGCCATTGGTGACAAACATTCTCTATGAGTTTCTGGCTGGCAATGCTGTAGTCTTGGGTGATGAGATTACACTGCGGCTCCTGC	200	279
A00202:1331:HH2V7DSX7:1:1101:12970:1501	GCGGGCGGCCTTCCA	ACTGGCCGCTTGACGCTGAGATGGGTTCAGTGGTCCAATTCTGTCAGGCATTTTTTCCCTTGGTCCCACTCTGTTGTTTTTGTACTGAGTCTTTTTGCCTCATTTTTTCAAGATGGCTGCTACGTATCTGGACATCACGTTCTTATACACTCATGTTCAAAGGCCAAAGGCAGGTGGTTCCTTCTCACTGCGGCTCCTGC	200	279
A00202:1331:HH2V7DSX7:1:1101:14398:1501	GGTCCGTTAGAACAT	ACTGGCCGCTTGACGGGGCTACAGGTGCACACCACCACACTCAGCTAATTTTTGTATTTTTAGTAGAGACAGGTTTTACCATGTTTTACAGGCTGGTCTCGAACTCCTGACCTCAGGTGATCCGCCTGCCTTGGCCTCCCAAAGTGTTGGGATTACAGGTGTAAGCCACCATGCCTGGCCTCTTACACTGCGGCTCCTGC	200	279
A00202:1331:HH2V7DSX7:1:1101:15139:1501	TGCACAAACTTAAGA	ACTGGCCGCTTGACGACTTGATGAATGTTGATTAGACGAATGAATGGAGTTTTCTTCATATTCATCCTGGATTCTTGAGGTTGTCCCTGGGAACAGGTGGGCGTTCTGGTTCTGATAATGCTAATAATTCCTCAAAGATGTAAAGAGCATTAAAGACTTCACTTTAAACTGGTATTTCCAGAAAACACTGCGGCTCCTGC	200	279
A00202:1331:HH2V7DSX7:1:1101:18936:1501	TCGGGGCAGGATGAA	ACTGGCCGCTTGACGTGCTGTATGGTTGATATCTTTCAGGTGTTCTGCTTTGAGAAACCCTTAAGAATATAAAGCACTTAAATTACTAGAAACAGCACACAATGCCTTGTCCCCTCTGCTGACTGATAAAAGTAAATTAAAAATATGCTCCCCTGTTCTGGCAGAATCTCTTTTGTAAAGTTAGACACTGCGGCTCCTGC	200	279
A00202:1331:HH2V7DSX7:1:1101:21359:1501	GAGATTACTGCTCCA	ACTGGCCGCTTGACGCACACACACACACACACACACACAGAGTATACAGAGGAGAAAAGCAACAAGAATTAAAATAATTTAGAGGCAAGGCTGGGCGCGGTGGCTCACGCCTGTAATCCCAACACTTTGGGAAGCCAAGGCGGGCGGATCACCACATCAAGAAATCCAGACCAGCCTGGCTAACACACTGCGGCTCCTGC	200	279
A00202:1331:HH2V7DSX7:1:1101:23149:1501	ATCGCGAGGTGTGGT	ACTGGCCGCTTGACGATGGCATAGGTCTCACCTGCAGCCTGGCACCCAATATCACCTCACAGCTCTGAGCCCCTGGGCCAGATCACGTCCTCCACCCCTACCTATCTCACCTGCCCAGCCAACTGGGACCTTGGCCAGATTTCTGCAATAAACACTTGCGGTTTCTGTCCAAAAAAAAAAAAGTGCACTGCGGCTCCTGC	200	279
A00202:1331:HH2V7DSX7:1:1101:24614:1501	TTGGAAGCCGCGGCA	ACTGGCCGCTTGACGACAGGAGGCATCTGAGAAATCCCCCCAGATGATGGAAAGCGCAAAATCGGAGGCAGTGGCTGCGGCCAAAGCAGCCGCTGAGACCCCGGAGGCTGACGGCGGAAGCCTCCACGCCTACTCCAGCTGGGGCCTTCCTGTCCCTGTTGGCAAGCCAGGCCCCTGCCCTCTGCCACTGCGGCTCCTGC	200	279
A00202:1331:HH2V7DSX7:1:1101:26042:1501	GACTTTCCGTGCAGC	ACTGGCCGCTTGACGCCTCGCCCGGCTAACTTTTTTGTATTTTTAGTAGAGATGAGGTTTCATCATGTTGGCCAGGCTGGTCTCGAACTCCTGACCTCAGGTGATCCTTTCACCTCAGCCTCCTAAAGTGCTGGGATTACAGGCGCACTGCGGCTCCTGC	160	239
A00202:1331:HH2V7DSX7:1:1101:27561:1501	TTCGGTAAGTAGAAG	ACTGGCCGCTTGACGAAGATTCTTGTCCCTGAGATATAACGTAACAAGAAAGCAGGACTAATGGATGAGAAAGACACCTTAATTAGACCCCAGTGTGCCCGCAGTACCTAGCTGTCTTTTGCACCATAGGCATAGTTTTCATGTATTATTTCATTTAATCCTCAGAGTATCTCCATGAAATATGTCACTGCGGCTCCTGC	200	279
A00202:1331:HH2V7DSX7:1:1101:27923:1501	GCATGCAAAGAAGAG	ACTGGCCGCTTGACGAGTATTTAATGTATATTTCTCAATAGACAGTAAACTCAATGAGAGTTTATTGGTTTTCTTCACCAATATTCCCTAGCCCTAGCAAAATTTTTGCCAGAATAGACAGTCAATATTTATTTGATTGTCTGTACTTGACTGATTTATACTCCTTCACTTTTTCCCTCTACTGACACTGCGGCTCCTGC	200	279
A00202:1331:HH2V7DSX7:1:1101:28592:1501	ATTTTGACTTCATAT	ACTGGCCGCTTGACGGCTGGCGTGGTGGCACGTGCCTGTAGTCCCAGCTACTTGGGAGGCTGAGGCAGGAGAATTGCTTGAACCTGGGAGGCAGAGATTTCAGTGAGCCGAGATCACGCCACTGCACTCCAGCCTGGAGAGAGAGCGAGACTCTGTCTCAAAACAAAACAGAAAACATGAGAATCCACTGCGGCTCCTGC	200	279
A00202:1331:HH2V7DSX7:1:1101:29026:1501	CTCAGGACCAAGGAC	ACTGGCCGCTTGACGCAGCAGCAAAAGAAGAGTTAACACAAACAACATTGCACACAATTTACATGCACCAACTCACCAAATGGTCCAAGGACACTACGATGAAGGCACACTGACAAAACCAATACACAACTTGTTTTGTTTTCTGTTGTTTTTTTTTTTTTTTTGAGACGGGGTCTTGCTCTGTTCACTGCGGCTCCTGC	200	279
A00202:1331:HH2V7DSX7:1:1101:29062:1501	GTGCATATACCACCA	ACTGGCCGCTTGACGCTCAGGTCATGGCAACCTCTGCCTCCCAGGTTCAAGCAATTCTCTGCCTCCGCCTCCGCCTCCCAAGTAGCTGGGATCACAGACACTCGCCACTATGCCCGGGTAATTTTTGTATTTTTAGTAGAGATGGGGTTTCGCCATGTTGGCCAAGCTGTCTTGAACTCCTGACTCACTGCGGCTCCTGC	200	279
A00202:1331:HH2V7DSX7:1:1101:29279:1501	ATTGGCTGAGGTAAT	ACTGGCCGCTTGACGGTGCTCAAGCAATCTTTCCACCTCAGCCTCCCAGGTAGCTGAGACTATAGGTGCATGCCACCACACCTGGATAATTTTTGTATTTTTTGTAAAGACAGGGTTTTGCCATGTTGTCCAGGCTGATCTCAAGCAATCCTGGGCTCAAGCAATCTTCTCGCCTTGGCGTCCCACACTGCGGCTCCTGC	200	279
A00202:1331:HH2V7DSX7:1:1101:29604:1501	GCGGACGCCATAACG	ACTGGCCGCTTGACGAAATACCCATGTACATCCTATATTATTATATTTCCTCAACTCTGGTTAGCTATGACTGAAACATTCATGCCATTGCAGCCAGTGCCCTGGAAAGCTATAAGCAAGTCTTAAGACCTGTGATAAGGGCTGACTTGCAAGCTAGCTGCCATCCATCTTAATATCTGACGAGCCACTGCGGCTCCTGC	200	279
A00202:1331:HH2V7DSX7:1:1101:30418:1501	TTATTATTAGATCTC	ACTGGCCGCTTGACGCAGTTCAAGAGATAGGCTAAACATCCCAGCAAGGCCCACAGGCTTCTGGACTCAATTCCTTTCCACAGCATCAAACAGGCAGCAATTGTTGCCAGAAGGGTCACTGAGCTTCAGGGAGACCTGTGGGGTTTGCTGCACTGAGAAGCAGGCTTTGAGGCCAGGTGCCTGAGCACTGCGGCTCCTGC	200	279
A00202:1331:HH2V7DSX7:1:1101:30472:1501	GACAATAGTTTGCGA	ACTGGCCGCTTGACGAAAGAAAGAGGTATAGTAAAAACACAGTCTTACGATCTTATATGAGACCACTGTCATATATACATTCCATCATTTTTTGTTTATTTTTAGAGACATGGTCTTGCTCTGTTGCCCAGGCTGGAGTGCGGTGGTGTAATCATGGCTCACTGCAGCTTCAACCACGCCAGCTCCACTGCGGCTCCTGC	200	279
A00202:1331:HH2V7DSX7:1:1101:1588:1517	TGGCTATTCGGTTCC	ACTGGCCGCTTGACGTATCATGATCTGTGTCGTGATTGCTGCAGCTGCGGCGGGAGCTCTCGGGAGAGACCTGGCAAGCCCTATCTGCCAGCCTCCACCGCCTCCTTCACGGAATTGCCTCCTTCTTGCTGGAGCTGTTGTGAGAACCAGATGAGAACAACAGCCAGCATGCCTGGAGAGCTTTTCACTGCGGCTCCTGC	200	279
A00202:1331:HH2V7DSX7:1:1101:2781:1517	CGGTCGTACGGGCTT	ACTGGCCGCTTGACGAATATGTTGAGCACTGGGAGATATATTTTTGTTTTATATTACCAAAGAGGAAATGATAGTGAAGAGTTTGATGATTTGCTTAACGCCAAAATCCAACAGCAGGTAGAAATTGAATCTGCATCCTTTGATTCCAAAGCTGTGCTCTTTCCAGTGAGTTGTTTGGACTCCTGCACTGCGGCTCCTGC	200	279
A00202:1331:HH2V7DSX7:1:1101:30029:3991	CCGTTGTATAGGGGC	ACTGGCCGCTTGACGAGTGCTGGGATTACAGGCATGAGCCACTGTGCCCGGCCTGAAATCTGGTGTATATTTTATACTTACAGCTCATCTCAGTTTAGATTGGCCTGTTTCATGTGGCTAGTGGCCGTCATACTGGACAGTGCAGCTCTAGAGTACAGAATGGAGCCAGGCTGCCTGCGTCCAAACACTGCGGCTCCTGC	200	280
A00202:1331:HH2V7DSX7:1:1101:32488:3991	TAGCGCATATTGGTA	ACTGGCCGCTTGACGCATTTATCCCAGTGCATTGTGATTGGCTGTTTTCTTCTGCCATTAGATTTTGATCTCTTTGATGGCAGAGACTTTGTCCTGTTTGTTTTTGGGCATTAATCTCTAGTGCAGTACTCTGAACATAATATGTATTCCATAAGTGTTTTGAAGGAAGGAAGATGAATAGTGAACACTGCGGCTCCTGC	200	279
A00202:1331:HH2V7DSX7:1:1101:32886:3991	GGCGTCTTGGGTCGC	ACNGGCCGCTTGACGGTTGCCATCTGTCATCACATTCACACTGTTCTTAGTATAGAAATGAAATTGGGGACATAGGAAAATGAAAGCTGTACCAAGAAGGGCTTGTGCTTAAACTAGGCAAGAGCCTATTTCTTTTTGGAAGTAGAGTGTTCGTGTGTGTTAAACATGTAATCAAGTATGTCTGTCACTGCGGCTCCTGC	200	279
A00202:1331:HH2V7DSX7:1:1101:2962:1517	AGTGTGGGGGGGGGA	ACTGGCCGCTTGACGTTGCGCCACTGCACTCCAGCCTGGGCAACAGAGCGAGACTACTCTCAAAAAAAAAAAAAAAGAAAATTTTAACAAGTTGATAAGTAATTAATGTTTAAAAGAACTTAAAGTATTAAATTTATGAATGTAGATTTAGGTTAGTATTTCAATGCTCAGGAAGATTTCATCACACTGCGGCTCCTGC	199	278
A00202:1331:HH2V7DSX7:1:1101:6506:1517	GAAGTCTGGTGAGGC	ACTGGCCGCTTGACGTGCAGCATGTTCTTCTGCTCAGTCATCCTGAACGTCAAATAACACCTGACCCCAGGAGGTAGATGTCCCTTCTCCTAAGCCTTACTCTACAGGTGACTTCAAAGGGCTTTCTGCTCCTACTGCCTGTTCCCTGGAGCTTTCCACCTTGGCAGCTAAGGGAAACAGCCAGCCACTGCGGCTCCTGC	200	279
A00202:1331:HH2V7DSX7:1:1101:7554:1517	GTTATGCGGTGAAAG	ACTGGCCGCTTGACGGGCCACACTCAGTGCTGGGGGAAGCAGCTGGATGAGTCCCAGAGAATCATTCACCACAGCGTGTGTCTTAGGGACACAGATTCATAAACCACAAGGCACCACGCCTGCTTTACAGGAACCCCAGGAAAGCAACAAGAGTAACGATTCTCGAGGGTTTACTCTGGGCCAGGCACTGCGGCTCCTGC	200	279
A00202:1331:HH2V7DSX7:1:1101:7844:1517	GGAAACAGGCGGCCG	ACTGGCCGCTTGACGAAGCTCCATGGTTTTGCCTCTAGAAATGAGCTCCCGAGTCAGAAAGAAAGCTCATTTCTTTTTGGAATTTGATTCTTTCAGGCAGCAGATGCTGAGTGCCTACTGTGTGCAAGATCCCAGCTAGGTTGTTCAGGATATAAGAATAGATAGACTAAACTCTCTGCCTTCTGCACTGCGGCTCCTGC	200	279
A00202:1331:HH2V7DSX7:1:1101:7916:1517	TTACACACCGCGAGC	ACTGGCCGCTTGACGCAAAAAATTAGCCAGACGTGGTGGTGCACACCTGTAATCGCAGCTACTCGGGAGGCCGAGGTGGGAGGATCACTTGAACCTGGGTGGCGGAGGTTGCAGTGAGCTGAGATCATGTCACTGGACTCCAGCCTGGTGACCAAGTGAGACCCTGTCTCAAAAAACAAGGTAATCACTGCGGCTCCTGC	200	279
A00202:1331:HH2V7DSX7:1:1101:11098:1517	TCTTTTAGCCCAATC	ACTGGCCGCTTGACGGGTGAGAGCTGGCCGGGCGTGGTGGCTCAGGCCTGTAATCCCAGCACTTTGGGAGGCCGAGGCAGCAGATCACAAGGTCAGGAGATCGAGACCATCCTGGCTAACACGGTGAAACCCCGTCTCTACTAAAAATACAAAAAATTAGCCGGGCGTGGCAGCATGCGCCTGTCACTGCGGCTCCTGC	199	277
A00202:1331:HH2V7DSX7:1:1101:11134:1517	GAACCAAGTCCGTAT	ACTGGCCGCTTGACGAGTTCAGCCATCTGCCTAATGCAGGAACTTTTTTTTTTTTTTTGAGACGGGTCTCCCTCCGTCACCCAGGCTTGAGTGCAGTGGTGCAAAATTGGCTCAGTGCCAGCTCCGCCACCAGGTTCACGCCATTCTCCTGCCACAGCCTCCTGAGTAGCTGGGACTACAGGCGCCACTGCGGCTCCTGC	200	280
A00202:1331:HH2V7DSX7:1:1101:11207:1517	CAAGAGACCTCGTGC	ACTGGCCGCTTGACGCCCCGGGGTTTAAGTCTCCACACTCACATGGGAAAGGAGACGAGGCCTCCCTGGATCCACGTGAATCAGGAACTGGAACAAGGGGACTCAAAGGGCTACGCCATCAGGAGAGATGTGAATGAGTGTGCCCACAGGAACAGGAAGACAACAGGATGGTTCTGTGTTTGCCTCACTGCGGCTCCTGC	200	279
A00202:1331:HH2V7DSX7:1:1101:11406:1517	ATGCTTGATCATAAA	ACTGGCCGCTTGACGCCAAAGTCTTAACTCATTTCAGCACTAACCATAACTCCACAGTCCAAAGTCTCATCTAAGACAAGATAAGTCCCTTCCGCCTATGAGCCTGTAAAATCAAAAGCAAGCTAGTTACTTCCCAGATACAATGGCGGTACGGGTATTGGGTAAATAGAGCCATTCCAAATGGGCACTGCGGCTCCTGC	200	279
A00202:1331:HH2V7DSX7:1:1101:12961:1517	CCTCGCGTTACACTG	ACTGGCCGCTTGACGTGATTCTTATTTAGGCCTCTGGGGGCTGCAATTTTGCAGATGGTACCTTCACCAACATGAGGAGGGTACCCTGGCCCAGCATTGCGTCAGAGATGGGAGGGGTCTTGAGCAATGTCAGAAGCTCTTCTGCCCCCTCAGAGAAGGAGCTGGAAGGAAGGGAGTGGAATTGGCACTGCGGCTCCTGC	200	279
A00202:1331:HH2V7DSX7:1:1101:13756:1517	ATCTACAAGTTCGTT	ACTGGCCGCTTGACGGACACAAAAGCCACAGATGCCTATTTGAATTTAAACAAATCAAATTTAAATAAAATCTAAATGCAATATGATTTCCAGGACTGGTTCCAAGAACAGAAAAAGGACATGAATGGAAAAACTCATGACATCTGAATAAAGTCTAACATTCAGTTACTCGTAATGCACGATGTCACTGCGGCTCCTGC	200	279
A00202:1331:HH2V7DSX7:1:1101:13847:1517	ATTTACGCGGGGCGC	ACTGGCCGCTTGACGTTTAAGTCAACCAAAGGGCCACAAAACATGCAAAATAAATAGGTTATAAAGCAAATGAGGTTGTAGATGTCACCATTTCTAAGATATGACATAGGTACTGTTATCTCCATTTTATACTTGAAAGAAAGGCTCAGAGAAGTAAATAATTTATCTGATGACACACAGCTAATCACTGCGGCTCCTGC	200	279
A00202:1331:HH2V7DSX7:1:1101:15908:1517	GGTAACAATAAGACC	ACTGGCCGCTTGACGCATGGGGGCGGTTACCTCCATGGTGTTCTTGTGATAGTGAGTGAGTTCTTATGTGATCTGATGGTTTTATAAGGGGCCTTCCCCAACTTTACTCTACACCTCTCTTTGCTGCCACCAGTTGGTGGCAGCAACTGGGGAGTGCTGGCTGGCCTGGTGAAGAAGGACGTGTTCACTGCGGCTCCTGC	200	279
A00202:1331:HH2V7DSX7:1:1101:16324:1517	GCTTCTGCAAACATC	ACTGGCCGCTTGACGTGTGGGCAATTTCAAGTCAGGAGAATTTTGCATTCCAGTGCTAATGCCTAGCAGTGCCTGGAACTGTGTAGACAACAATATATTTGTATTACTGTCTCCTTCCTAATGTGTAAATATATGCAGTGTAGCACATGGTTGAAAGTACACATTTCTGAGCTATCCTGCTTAGGCACTGCGGCTCCTGC	200	279
A00202:1331:HH2V7DSX7:1:1101:18204:1517	AGGGGAGATAACGGA	ACTGGCCGCTTGACGGATGCTCATAATGATACTAAAATGAAAAAGGCTTTTTTTGATCACCTTTTGGTGATTCTATGAAACAATTCATTATTTTGAAAATGGGTAAATAAAGGAAAATAATCAAATTTTATCTTGGCTTTTCTATATGAAGTGTACTTAGGGTAACCAAATAGATGATAAAAGGGCACTGCGGCTCCTGC	200	279
A00202:1331:HH2V7DSX7:1:1101:19180:1517	ACAGAAACCCCGTTA	ACTGGCCGCTTGACGCATGATCTCATGTGAAGTACTTGGTCAACCCAGCTTCAAATTCTTTCTCTATCCAGTCTCTGCCCTTTGAAGTCCTCTGTAAGACATATTCTGCAGCTGCTCTGAGGAATAAATACCATGCAGCCCAAGTGCAATGATAGGAGGACAGAATGTTCTGGAAGCACCTCGCCCACTGCGGCTCCTGC	200	279
A00202:1331:HH2V7DSX7:1:1101:20428:1517	TTTCCGGTGGTAAAT	ACTGGCCGCTTGACGCATTGGATGGTCTGATGACCCAAAATGGCTAAGTACAACATAGCCTGTGTGTGGAAGGGCCTCAGCACCCCCAGGAAGAGAGGGATTGTCCCAGGTGCCCTTGCTAGCATATGTCTGTGCCCATAGCATAGACAGCTCTCTGATGTAGGGGTCTAGAATAGGTGTTTTCTCACTGCGGCTCCTGC	200	279
A00202:1331:HH2V7DSX7:1:1101:20790:1517	TTGATTGCTTTCATT	ACTGGCCGCTTGACGTACTCTGTATGAGTGGATAGCTTGAAGTGTTCACATCTCTAGTTTTTCCAAGTGTTTATATTACAGATATGTTTAAAACCACTGCGGGGGACAAGGACAGTCTTTCTCAAATTTGAGCATAAATGAGAATCACTTGGAGTATTTGTTAAAATTCAAGATTCTTAGGCCTTCACTGCGGCTCCTGC	200	279
A00202:1331:HH2V7DSX7:1:1101:20844:1517	ACTAGATTGTCTCAT	ACTGGCCGCTTGACGATACAAATTTTAAAAAGGAAAAAAAAAGTATTGACTCATAGCCAGGAATGGAAGCTATCTCAGGACTGTTTCCAGGGGTTCAAAGGGCACCTGCCTGGACGTCTCTCCTATTTACATCTCTTTCTTCATTTCCCGCCTATGTGCATTGCCTCATCATTTTATTCCACTCACACTGCGGCTCCTGC	200	279
A00202:1331:HH2V7DSX7:1:1101:21097:1517	AGGTCCAATACGGGA	ACTGGCCGCTTGACGTTCATGAGGGACCATCTATCACAACAGAGAAAGCACTTGGATCCACCGGGGGCTGCCAGGGGAAGCAGCATGGGAGCCTGAACCATGAAGCAGGAAGCACCTGTCTGTAGGGGGAAGTGATGGAAGGACATGGGCACAGAAGGGTGTAGGTTTTGTGTCTGGGGGACACTCACTGCGGCTCCTGC	200	278
A00202:1331:HH2V7DSX7:1:1101:21929:1517	AATGAACACGCTCCG	ACTGGCCGCTTGACGTTAATTAGATCCCATTTGTCAATTTTTGTTTTTTGTTGCTTTTGCTTTTGGAGACTTAGCCAAAAGTTCTTTGTCACGGCTTATGTTGAGAAGGGTATTTCCTAGGTTTTCTTCCAGGATTTTTATAGTTTGAGGTCTTACATTTAAATCTTTTATCTATGTTGAGTTAACACTGCGGCTCCTGC	200	279
A00202:1331:HH2V7DSX7:1:1101:22634:1517	ACCTCCTGGGCTCGC	ACTGGCCGCTTGACGAGTTTTGCAATCATGTTCAATGTAGTGTGTCACCTCTTGTGCCCACTGGCACAGGACTACACAAGCCTGGTATTATATGCTGTATTTTTTGGCCTTGGATTTGGGAGTGTTAGCAGTGTTCTCTTTGAAACTCTCATGGACCTCGTGGGTGCACCAAGATTTTCCAGTGCCACTGCGGCTCCTGC	200	279
A00202:1331:HH2V7DSX7:1:1101:22742:1517	GGGGGTACCGGTTCG	ACTGGCCGCTTGACGGCTGGTTGAGAAAGCACCTCCTGTACTGAAGGATAGAGTGGCTTCCCATCACCTCTCCAGGACACAGAATGAGCCAGAAAACCCACTCTGGGGCTCCCAGCAAGACAGCGCTTCTGAACAACATCCCTGCAGGAAACTCTGCCTCCTCGAATTGCTTGACCCTCCTGGTTCACTGCGGCTCCTGC	200	279
A00202:1331:HH2V7DSX7:1:1101:26160:1517	ATGGATGACGTTGTT	ACTGGCCGCTTGACGAGTGCTGGCCCTGCTGAGACCCAAGCACCCCCAACCTGGACTCCCTGAGCCTCAGGGAAGACTCAAGGGGAGCAGCAGGGTGGAAAGGCTGAGCTGGGGAGAAGGGGTGGCTGGGGAGTGTGGAGGGGTCCAGGCCAGAAAGGGAGGCCCCTTGCAGAGGAAAGGTGATGCACTGCGGCTCCTGC	200	279
A00202:1331:HH2V7DSX7:1:1101:27136:1517	AACTCGCTTATCCAT	ACTGGCCGCTTGACGAGATGGTGATGCAGGTAAGTGATTTTCCCGTTGAGTGGATTAAATTCCTAGTCTGTCAGAGAGGGTGTTGACCTAGAATGACTGGGCAGGTCTCATGTCCAGTGTTAAGGAGAGTGAGTGCCCTGATGTCCCCAGGAGTGCTGCAAAAAGAGCAAAATGGCATAGATCAGCACTGCGGCTCCTGC	200	279
A00202:1331:HH2V7DSX7:1:1101:27480:1517	TTTGCCCCGGCAGTG	ACTGGCCGCTTGACCCACATTATGGAACTGGGAGCAGTGACTAGGTACATTTCGATGATTCAGCAGATTCCTTTTAATATTATAAAAAATTTAAGTCATTAAAAAAAATCAAATAAAAACATAAAAAAGTTAGCAATGATGTATCACAAGTAAAAGTAGAATTTCTCATCCTCGGCACGCTTGCCCACTGCTGCTCCTGC	200	279
A00202:1331:HH2V7DSX7:1:1101:27733:1517	GGCGTAGGAAACCCC	ACTGGCCGCTTGACGGTCAGGGTGCAGAGCCGCTGCGGCACAGGCAAAGGCTTGATTTCTCTGCCATTCATTCATCACTGAGTAGCTGTTACTGAGAACCTATCATGTGCAGGTACCCTGTGGGCCATGGAGAAACAGGAGGACCCAGGGAGACGCAGATGTGGTTTTCACCCTAGCCTAGCCGGCACTGCGGCTCCTGC	200	279
A00202:1331:HH2V7DSX7:1:1101:28366:1517	TCAGCCCAGTTCCCT	ACTGGCCGCTTGACGATGTCCTGGAGATTTTACCCAGTGTTTTCTTGTAGTAATTTCATAGTTTGAGGTCATAGCTTTAAGTCTTTAATCCATTTTGATTTGATTTTTTTACCTTACAGAGATAGGGGTTAGTTTCATTCTTCTGCATATGGATGTCCAGGACCATTTATTGAAGGAACTCTCTTCACTGCGGCTCCTGC	200	279
A00202:1331:HH2V7DSX7:1:1101:32579:1517	TGGGCGTAGGTAGTC	ACTGGCCGCTTGACGCTGGGAAGCTCAGCAGAGAAGGTGGAACTCAAGCTGAGCTGTGAAGGACAGACACGACCTCCAAAGGCAAAGCCCGAAGGTGAGGATCCAGGCCGGAGAGCTAGGTAAAGCAAAGGCCCATCTGAGGAACAATAAACGTTATCACAGGGAGCTAAAGAAGACAGTTCAGTCACTGCGGCTCCTGC	200	279
A00202:1331:HH2V7DSX7:1:1101:1524:1532	GTACGTCCGAGTAGG	ACTGGCCGCTTGACGATAAAGGATTTCTGAAAGTTCTGTTTGTGACAGACGTGCCCTGAAGATGAGGCAAGGAGTGCAGGTGTTAGTCTGTTTATGTGGGAAAGGACTGGAAACTCTCTAAGGGGACAGAGTGTTCTTCGCTGGGTGTATATTGCTTGTTCAGATGATACCCTGAGACCACAGATCACTGCGGCTCCTGC	200	279
A00202:1331:HH2V7DSX7:1:1101:2374:1532	CGATAGTCAGACCGA	ACTGGCCGCTTGACGAGAATCGTGAACACAGGTAAGAGCTATGATGGGCAGTGTGGAGGCCATAGTTTTTATTTTTTTATTTTTGAGACAGGGTGTTCCGCTAACACCCAGGCTGTAGTGCATTGGCAATCATAGCTCACTGCAGCCTCAAACTCCTTGACTCAAGCAATCCTCCTGCCTTGGCCCACTGCGGCTCCTGC	200	279
A00202:1331:HH2V7DSX7:1:1101:4526:1532	GAGCCCTGCTTTACT	ACTGGCCGCTTGACGCTCTACCATTTTACATTCCAACACCAACAATACACAGGTTGAGCATTCCAAATTCAAAACTTGGACATCTGAAATGCTCCAAAGTCTGAAACTTTTTGAGCACTGACATGACACTCAAAGGAAATGGTCACTGGAGTATTTCAGATTTTGGAATTTTGGATTTGAGATGCCACTGCGGCTCCTGC	200	279
A00202:1331:HH2V7DSX7:1:1101:4851:1532	TGTATACTAGACCTT	ACTGGCCGCTTGACGCCCAACGATGATTTTGACTCTTCCCTCGCTGAACTGGGGCACTTGGCTGGGCTGGAGGGGCACCTGGAGGTGTCCCACAGTGAGGGGCGTGGCGGGCTGCTTGCTGGGGTCGATCTGAAACTGGAGAACGGTCACGTCCGAGTTCTTACTCTCACTGTACTCACTGTGCTCACTGCGGCTCCTGC	200	279
A00202:1331:HH2V7DSX7:1:1101:4869:1532	GCTTTCCCCAATAAA	ACTGGCCGCTTGACGTGGAGGCCTCAGAGTTCAGGGGCCCACTTAGATGATACCAGAGAGCAAGAGAGAGGAACTGGGGTTTGCGAACCTTGTGGCTTTTTCTGTTTGCTGTTTAAGCAAGGCTGCTGTGCAAAAAGAAAGACGGTACCAAGAAGGGACGTGTTAATGGGGCCCAGACCTATGGACACTGCGGCTCCTGC	200	279
A00202:1331:HH2V7DSX7:1:1101:5502:1532	ATTGGCCCGTTTTAC	ACTGGCCGCTTGACGACAGAGCTGACTTCCAATACCCAAGCTCTTCCCAAGACCACCCGGGGTTCCAGGCTGGGTGGTCTTCCAAACTGACTAGTCATAGAGTAAACCCAGGATGTGTCTTACACTAAATGGTAACATAATACAGTGCACATTAATAATTACTATAATTCCCTGGAATATGAGGACACTGCGGCTCCTGC	200	279
A00202:1331:HH2V7DSX7:1:1101:5665:1532	TCCAAGCGTCGAGGA	ACTGGCCGCTTGACGAGCTTCCCTGGTAGACAACACTTATAAGCATTGTGACAACTTGTTTCTGGGAGAATTAAAAGTCTTGCATGACTCTATTGGGAGGGGACTTTTGAAAACTTGCACGTGGTTTCCTCTGGACTTTGCCCCAAGCACCTTATTCTTTTGCCAATTTTGTTTTGTGTCCTTCACACTGCGGCTCCTGC	200	279
A00202:1331:HH2V7DSX7:1:1101:6406:1532	GGCCCGTCACGGTTC	ACTGGCCGCTTGACGAAACACTAGATTAAATTTCAAAAGACAAACCCTTTTATTACATTGAGATGTTAACAAGTCACATTAGTGTGGAGTATATTTGATTAAATATTTTTAATATATGCAAAATGATATCTGGATTCATCAGTTATTTCATTCAAGAAGTGAGCTGCTTATACGAATAGTTGTATCACTGCGGCTCCTGC	200	279
A00202:1331:HH2V7DSX7:1:1101:6569:1532	CAAGTGGGAACGGCA	ACTGGCCGCTTGACGGTGGGTTTGAAAATCACGACACCCAACTCCACCACAACAAACACTCTGAGGTTGATATGGGAGAGACCGTAAATGAAGCTTGTAAACCTGGGTTATTCACTGGCAGGGTGGGGCTGCAAATGCCTGGCATTTTGTCTGCCACGTGAACAGAGCTTGCATGCAGAATGAATCACTGCGGCTCCTGC	200	279
A00202:1331:HH2V7DSX7:1:1101:10022:1532	TCACACTTTTAGAGT	ACTGGCCGCTTGACGGAATCACTTGAACCCGGGAGGCGGAGGTTGCAGTGAGCCGAGATCGTGCCACTGCATTCCAGCCTAGGTGACAGAGCGAGACACTGTCTCAACAAAAAATGTTTTTTACCCTTAAAAAACAGCCTTTTGAGGTATAATTGGCATATAAGGAACTGCAATATTTAAAGTGTCACTGCGGCTCCTGC	200	279
A00202:1331:HH2V7DSX7:1:1101:10294:1532	TCGGCTGCCCACGCA	ACTGGCCGCTTGACGCTGAGGCTGAGGTGGGAGGATCTTTTGAGCCCAGCAGCTCAAGACCAGCCTGGGCAACAGAGTGAGACTCTGTCTCTAAATTAAATGTCAGCACCATGGGAACAGGAAACAGGTTTTGATAACTGCTTTATCCAGCGACCCTAGTACACAGTAGATGCTTAATAAATGTTCACTGCGGCTCCTGC	200	279
A00202:1331:HH2V7DSX7:1:1101:11849:1532	ATAACCTAGTGGATG	ACTGGCCGCTTGACGAAAAATTCTGTCTTTAGAGACAGAGAGGAAAATGTGGGGATATTGGCTCAAGTCAAAATGAAAGCCCTCTCCTTTCTATGATCTCTCCAGGTGGGAATTAGATTTCTGTTGCTTCAACAAGTGGGCTGGAGCACACGCTTACAAGTTTAGGGCAGTCGACAGCACTCAGACACTGCGGCTCCTGC	200	279
A00202:1331:HH2V7DSX7:1:1101:12319:1532	GCTCCCGGACTCCTC	ACTGGCCGCTTGACGTTCATGAGGGACCATCTATCACAACAGAGAAAGCACTTGGATCCACCGGGGGCTGCCAGGGGAAGCAGCATGGGAGCCTGAACCATGAAGCAGGAAGCACCTGTCTGTAGGGGGAAGTGATGGAAGGACATGGGCACAGAAGGGTGTAGGTTTTGTGTCTGGGGGACACTCACTGCGGCTCCTGC	200	279
A00202:1331:HH2V7DSX7:1:1101:12897:1532	CTATGTCAAGACACT	ACTGGCCGCTTGACGCCTGTCTCTACTAAAATTACAAAAATTAGCTGGGCGTGGTGGTGTGCGCCTGTAATCCCAGCTACTTGGGAGGCTGAGGCAGGAGGATCACTTGAACCCGGGGAATGGAGGTGGCTGTGAGCTGAGACTATGCCCCTGTACCCCAGCCTGGGTGACAGAGTAAGACCCTGCACTGCGGCTCCTGC	200	279
A00202:1331:HH2V7DSX7:1:1101:13783:1532	CCGAACAGAGACGCC	ACTGGCCGCTTGACGCTGGATCAAGCCCTACCAAATTAAAGCTAAGGAAAGCTTAGTCTATCTATCGTTTACTTTCCTTTCCTTTCCCAGTGCTTATATCCATTACTATTCCTACCACTAGCAACTCTAACCCAACTTTAGAGCATTTCTATGGTTTAGGAGCAGAGGTCACTGGAAAGGATCCTCACTGCGGCTCCTGC	200	279
A00202:1331:HH2V7DSX7:1:1101:13964:1532	ACCCTGTACCACGCG	ACTGGCCGCTTGACGAGCAGAGCTTGGGTAGTCACTGGGTTTCTCCAGACAACCAGGAAGAAAGCACGCGGCAGAGGCTTGGATGGGAGGTGGAGGTGTCAGTTGGGTTTGGTATAAGTCTGCCCCAGCCCACCCGCATGACAAGAATTACACAATTTGTCTTATTAGATAGGAAAATGCAATAACACTGCGGCTCCTGC	200	279
A00202:1331:HH2V7DSX7:1:1101:14127:1532	TTCTTCTAAGTTGCG	ACTGGCCGCTTGACGTAAGAAGGGCATGGTATCCAGGGGCTCAGACCTCCAGGGATGAGGGTTTACAGAGTATCCACGTATCCATGACTGACTGTCCCAGTGTATAAAGGCCTGGCTGCTCATCCCCAACAGGGACAACTTTGAAGCATCATCTCCTCTGCAAAGCTTCGCACACAGCAGAAAGGCACTGCGGCTCCTGC	200	279
A00202:1331:HH2V7DSX7:1:1101:14253:1532	TGAGTAGTCCGTACC	ACTGGCCGCTTGACGCAGTGGTGAGTGCTGGCCCTGCTGAGACCCAAGCACCCCCAACCTGGACTCCCTGAGCCTCAGGGAAGACAAAAGGGGAACCGCCGGGTGGAAAGGCTGAGCTGGGGAGAAGGGGTGGCTGGGGAGTGTGGAGGGGTCCAGGCCAGAAAGGGAGGCCCCTTGCAGAGGAACACTGCGGCTCCTGC	200	279
A00202:1331:HH2V7DSX7:1:1101:14308:1532	TCTCATTGTTTCAGC	ACTGGCCGCTTGACGTCAGGGATGAATGACATCACTTAGAAGGGGGTGTGTTCCCCTCCAGGGAGCAGGTCAGCTCTGCAGGTAGCCAGCTGTGCAAAGGGGTCCTGCGTGCCCCATCCTCCCTACGAAGGTGAGGGGCAGCTCTGAGGGCATCCATGCTGGCTTCAGGTCAGAGCCTTGCTGTTCACTGCGGCTCCTGC	200	279
A00202:1331:HH2V7DSX7:1:1101:15953:1532	GTTAGGGGCCTACTG	ACTGGCCGCTTGACGTGGCAATATAGTGAGACCCTGTCTCTACAAAGACTAGAAAAATTAGCCGGCTGTGGGCCTGCAGTCCCCGCTACTCGGGAGGTTGAGGCGAGAGGATCACTTGAGCCCAGGACTTTGAGGTTGCAGTGAGACTCACTCTGATCTGGGCAAGGGTAAGACCTTGTCTCAACCACTGCGGCTCCTGC	200	279
A00202:1331:HH2V7DSX7:1:1101:16658:1532	GTTGGATTGGTTATT	ACTGGCCGCTTGACGTACTTTGTCTTTACCATAGTTTTTGAGTTTGGCCACCAGTCCTACCTCTAGAAATATAAGCGTGTGCCATGCCAGCATTTTGGATGATTACAGTAATAACCAACATCTCAAGAGGTACTGGGGACCTCAGCTCCCCCATGACAGCAAACATACCCAGGGAGAGGGGGCTGCACTGCGGCTCCTGC	200	279
A00202:1331:HH2V7DSX7:1:1101:17381:1532	AAAGCAAAGACAACG	ACTGGCCGCTTGACGTTGGGGGATGGGGATTAAGGGCTGGGGTGTGGATAATATTGAATCTTGTGGTTAGGGTAGCAGACTTGAGTTGCTGAAGTAAGGGATCCACAGTTATGGTTACAGGGGGATCTGGGATCTAGTGGCTGAAGGGTGGGGATCGCATGACCCAGTGGTTGGGGCATAGGAGTCACTGCGGCTCCTGC	200	279
A00202:1331:HH2V7DSX7:1:1101:18050:1532	AGCGAGTTCATCGCA	ACTGGCCGCTTGACGTGGGTAAGGAGGTATATGCCCATCTTAATTTAATCTCTTTATCTCAGAGACATTAATTAGGAAGGGTAAGAAGTGGGAGTTATGCGAATTTATCAAAGGGAAAATTATACTCCAGTTGAGACAGTGCTGGAACCAAAATGCTGCTGATCTGAATTCTCCGTAATAAGATGCACTGCGGCTCCTGC	200	279
A00202:1331:HH2V7DSX7:1:1101:22354:1532	AAGTAGTTCGGCTCA	ACTGGCCGCTTGACGGTGGGTGTGTGCGACACCTCTAGTTGTAAGCCGGGACACAGTGACGTAGAGAGAGCGCTATTCTACTCGGAGAGGAAGTTAATCGCATCGAACTCCAGCCAGGAAAACGTGGGCTTGGGAACCGCGGCCGCTCGTTTCCAGGATCTCCCGCGGGCCTTCGCGGCTGAAGACACTGCGGCTCCTGC	200	279
A00202:1331:HH2V7DSX7:1:1101:23873:1532	CGTACGACGTAAGCC	ACTGGCCGCTTGACGTATGAACATGTTCATGCTGAAAAGGAGGCTGCAATCCCCCCATACAGTTGCTCTGTGACCTAGGGGACTGTTTCTTGAAATTGACGTTGAATTCTTAAATTGGTTACTGTCTGTTCCCAACTGGAAGTGTTTTCTGGAATGATTGGATTCTCAGAGACTCGAGCAACAAACACTGCGGCTCCTGC	200	279
A00202:1331:HH2V7DSX7:1:1101:25916:1532	AGAAGGGGAGGTTTC	ACTGGCCGCTTGACGAAGGGACTTTGCAGGTGTGATTAAAAAATCATAAATTGTGGAGGTTATTCTGCATTATTCAGGTGGGCCTGAGGTAAGCACAACGGTTCCGAAGAGGACTCAGGGAAGTCAGAGTCAGGGGAGAAGGAGATGTGATGAAGGAAGCAGAGATTGGAGCAATGTGCTTTTGACACTGCGGCTCCTGC	200	279
A00202:1331:HH2V7DSX7:1:1101:25934:1532	TTCTTGAATGTACGA	ACTGGCCGCTTGACGTTTGAGACCAGCCTGGGCAACATAGTGAAACCCCCTCTCTACTAAAAATACAAAAATCAGCGTATGGTGGCGCACGCCTGTAGTGCCAGCTACTCAGGAGCCTGAGGTGGGAAAATCGCTTGAACCCAGGAGGTTTCAGTGAACCAAGATCGTGCCACTGCACTGCAGCCCACTGCGGCTCCTGC	200	279
A00202:1331:HH2V7DSX7:1:1101:27905:1532	AAAATAGTGGGGTGG	ACTGGCCGCTTGACGACCCCAGTGTGAGCTGCAGAGACTTCTCTGATCGGTGAACAGCTCCTGCCAGGAAAGAGCATGGCACAGCCTCGTTCTCCAGCGTAGAGTAGAAGGAATGGCCCCGTCCACGCGAAGGTCTGTGTTCACCAAGCATCTTCTGTAGAAACATGCTCTCTTCGCCTGATCACACTGCGGCTCCTGCAGAGTACCTAGACGTCCAATCCGGACTGATGAGTCCACCCCACTATTTTTAATCTCGGTCTGACTATCG	268	268
A00202:1331:HH2V7DSX7:1:1101:29894:1532	CTTGGGCTGAACACA	ACTGGCCGCTTGACGTCTACATTCTTAACAGATTGCTAAAATAGAACTCTTTCTAATTCTGTTTAAGGGGAGACCACAAAACAATGGGTGTCAGGCACTCCCACATTCCAGAGTGAGAAATCAGACCACCTAAAGACAGCCTGAAAGGCGCTGGCTGAGAACTGGTTTGGGACACTTAACTGACTCACTGCGGCTCCTGC	200	279
A00202:1331:HH2V7DSX7:1:1101:29984:1532	ACTGGGAACCCTCTG	ACTGGCCGCTTGACGTGGGCTGGCTTATTTCCATAATACCTGAATGGTAGGTTGGCAAATTGCTAATACTTTATTGTTCTGAGTTCTTTTCCATACAAGCCAATTTGGTTGTTTTTGATTTAGTCAAATTCTTTTGGGGCTAGTGTACAGTGTGCATTCATTCTAATGATCTAAGTTACTGATGTCACTGCGGCTCCTGC	200	279
A00202:1331:HH2V7DSX7:1:1101:30273:1532	GCCGTCTCATATACG	ACTGGCCGCTTGACGGCTTTTGTTTAACTCCCACCTGATACATATCAAACAGTTGGGCCTTGTCTGTGATTAACTAATAGAAGCAGTACAGTCAGCTTGTGGTTGCACACAACAAAAGGGGAGCCTCATTTGAACTGGCAGAGGAAGAAAAACTCGATGCCAAAAGAAGGCTTGTCTGTTATTCTCACTGCGGCTCCTGC	200	279
A00202:1331:HH2V7DSX7:1:1101:32786:1532	GAGGCAATTGAGATC	ACTGGCCGCTTGACGAGTGAGTGAGTAGCTGGGATTACAGGCATGCACCACCATGCCCAGCTAATTTTGTGTTTTTAGTAGAGATGGGGTTTCTCCATGATGGTCAGGCTGGTCTCCAGCTCGTGAGCTCAGGTGATCTGCCCGCCTCGGCCTCCGAAAGTGCTGGGATTACAGGCGTGATCCGCCACTGCGGCTCCTGC	200	279
A00202:1331:HH2V7DSX7:1:1101:1877:1548	GTTTAGAACTGCTTG	ACTGGCCGCTTGACGTATAAAATAAAAATTTGTCAAAATGTATACATACATAGATGTACATGGCACCATTCTCAGTTAAGAAAGTTGAATTGCTTGATATGTACTATAGATAGAGGTCTGCAGCTGCTGTTGCCTGCCATTTCAGACAGGCAATTCACCTTGTAAACAGATAATGTAAACTTATTCACTGCGGCTCCTGC	200	279
A00202:1331:HH2V7DSX7:1:1101:5620:1548	GCACCAGCCCTGTAA	ACTGGCCGCTTGACGATAGCACATAGAGACAGGAAATAGAATAGTGGTTGCCAAGGGCTAGAAGGAGGGGAGAATGGAGAGTTGTTTTTTAATGAGTTCAGAGTTTCAGCTTTGTAAGATGACAGGAGTTCAGTGGGTAGACGTTCGAGTGGCAGCACAACAATGTAACAATGTGAATACTTAATCACTGCGGCTCCTGC	200	279
A00202:1331:HH2V7DSX7:1:1101:6126:1548	CGGATGTAGGCGCGT	ACTGGCCGCTTGACGCCTACACATAGAACCAGGGCAGAGCACAGAAGCCTAAGGGGATTGAGTAATGGAGCCCACTGCTGCTCAAATACAGGCACACCACTACGCTACACAGATGAAGGCATGAATCCTAAAATACTATGCTGAAAGCCAGGCACAGTTGTGCATGCCTACAGTCCCAGCTACTCCACTGCGGCTCCTGC	200	279
A00202:1331:HH2V7DSX7:1:1101:8187:1548	CGAGCGCTCGTACCA	ACTGGCCGCTTGACGATGCAAAACAAACCAGCCTAAAAGCCTAGTCTTTTTTTTTGTTTTTTGTTTTTTTTTTTTTTTATAGAAACGGTCTCACACTTTTTACCAGGCAGGAGTGCAGTGGCGGGTTAACAGCTTTTATGTCCCACTACCACCACACACGCATATGTGAGCACACACACACGTATCACTGCGGCTCCTGC	200	279
A00202:1331:HH2V7DSX7:1:1101:8368:1548	ATGCCCTAGGAGCTC	ACTGGCCGCTTGACGAGTCTCACTCTGCCGCCCAGGCTGGAGTGCAATGGAACAATCTAGGCTCACTACAACCTTTGCCTCCTGGGTTGAAGCGATTCTTCTGCCTCAGGCAACCGAAGTAGCTGGGATTACAGGCTCCCGCTACCACGCCTGGCTAATTTTTGTATTTTCAGTAGAGATGGTGGTCACTGCGGCTCCTGC	201	280
A00202:1331:HH2V7DSX7:1:1101:10267:1548	ACATTCAGCCCGTAA	ACTGGCCGCTTGACGTAACTATAACAGTAATAGTAATGGTGATGATGATGATAATAGGTTGAATAAAATTGCCAATATTCTTATTGTTGACCTATAAAATGGCAGTTTGACATGGTTCTACCTAATGGTAATAACCAACACATCTATGCCAGCCACTTTTCTGTGTGTATTATTTCATTTAATTCCACTGCGGCTCCTGC	200	278
A00202:1331:HH2V7DSX7:1:1101:11008:1548	CGATAGTCAGACCGA	ACTGGCCGCTTGACGATGTAAGATCTGAAACTATACAACCACTAGAAGAAAACACTGGGCAATTGCTTCAGGACATTGGTCTGGGCAAAGATTTTTTTGAGTAAGACCTCAAAAGCACAGACAACTAAAGCAAAATAGACAAATGAGATCATATCAAGCTAAAAAGCTTCTGAGAGGAAAGAAAACACTGCGGCTCCTGC	200	278
A00202:1331:HH2V7DSX7:1:1101:12292:1548	ATTCCATAGGCTCGC	ACTGGCCGCTTGACGCTGAGACAGTCTGTCACGTAAACACATTTCTGGAAGGGACTTCATACAAATGCTTTAGACGGGGCCAACCAATTCTTCCCTCCGAGGCTCCCATGGTCTCTCCCTCCCTCTCTCTCTCTGTCTCTCTCTCTCACACACACATGCCCCTCTCCCCCTCCTCCTGCACGTCACACTGCGGCTCCTGC	200	279
A00202:1331:HH2V7DSX7:1:1101:14281:1548	TGGCAGACCCGGGTC	ACTGGCCGCTTGACGCCCATCAATGGCAGCAGCTCTGTGCCCATCTTCATGTGGGCCAGTTTTAAATGAAAAACAATAAATACAAAACATACCCACAGACAAAATAATGACAGTTCTTAGTTGGTTTGTGTTTGGATTATCATGTACTTTCCACTATAGACTTGAAATCCTAGGCTGGCTTTTTTCACTGCGGCTCCTGC	200	279
A00202:1331:HH2V7DSX7:1:1101:18150:1548	ACGCGAAAGGCAACC	ACTGGCCGCTTGACGAAATATATACAATTTTGATTTTAAAAAACTTTTAAAGAAATTTACATTCACTGCAAATTTCCTCCTAATGGCTGATTTCACTAGGGCACTTAAATTGTTGGTTTATAAATAAAATTAATTTCTTCCATTTAAAGAAATGTTTTTATTGGCTGGACGTGGTGGCTCATGCCCACTGCGGCTCCTGC	200	279
A00202:1331:HH2V7DSX7:1:1101:18620:1548	TCACGCCTGGTATAA	ACTGGCCGCTTGACGATCTCTGTATGGCCTGGTTTTTCCTAGATTATGATTGTAGAGCGAGGATTGTTATAATATTGGAATAAAGAGTAATTGCTACAAACTAATGACTAATATTCAAATATAATCATATCTATGATCTATATCTAATATAACTATTCTTGCATATTTTGTTATACTGGAACAGCCACTGCGGCTCCTGC	200	279
A00202:1331:HH2V7DSX7:1:1101:19488:1548	GTGCTCAAAACATCC	ACTGGCCGCTTGACGGTTGCAGTGAGCCAATATCACACCACTGCACTCCAGCCTGGTGACAGAGTGACACTCTGCTCCCCGCCAAAAAAAAAATTAGCTGAGTGTGGTGGTTCATGCCTGTGGTCCCAAATACTCAGGAGGCTGAGGTGGAAGGATCGCTTGAGCCTGGGAGGTTGAGGCTGCATCACTGCGGCTCCTGC	200	279
A00202:1331:HH2V7DSX7:1:1101:19759:1548	TCCGCTCCATGGCCC	ACTGGCCGCTTGACGCTCCACACCCCCAGGAGAACACCAACGCAGGCGGGAACATCAGGGCTGCAGCCTTCTGTGTGCTGTTTGCTCAGGCCCCACAAATATCCTGTCCAAACAGGGGCCTGGCGGAGATGGCCCTGTCACCACCCTCCTGCCAGGTGTGGAAACTTCTCTGCAGCATTTTCAAACACTGCGGCTCCTGC	200	279
A00202:1331:HH2V7DSX7:1:1101:19795:1548	GGTACTGCAATAAAA	ACTGGCCGCTTGACGTGAGCATGCGGAGCTCCCCTTTCTGCCCAGGCCTTTACCTTCCTGCTAGGAGGCAAGGTCAGCCCAGGGACAGTGCTGGGAGAGAGCGGAGTTCCGTCGTTCATGGGTTGCTAATTTTTGGAGTACTGCAATACAATTAAATATACTTAACCTTAAAATTACCCAGAATGCACTGCGGCTCCTGC	200	279
A00202:1331:HH2V7DSX7:1:1101:20410:1548	CCTAGCTAGAGTTCG	ACTGGCCGCTTGACGTTTTGAGACAAAGTTTCTCTCTTGTTGCCCCGGCTGGAGTGCAGTGGCCCATTGCAACCTCCCCATCCTGGGTTCAAGCGATTCCCCTGCCTTAGCCTCCCGAGTAGCTGGGATTACAGGCGCGCGCCACCACGCCCAGCTAATTTTGTATTTTTGGTAGAGATGGAGTTCACTGCGGCTCCTGC	200	279
A00202:1331:HH2V7DSX7:1:1101:23231:1548	TTTCCACCGGGTGGT	ACTGGCCGCTTGACGGGAGGTGGGCCCAGGAAGCAGCGCGGGGTCAGCATGGTGGTCACACTTCTCCGTTTCTCTCCCGGGCTCTCTGTGCTCTGGGACCTCCTTCCCTGCCCACGTTTTGCAGTCATGTATTTCTGGGCAGTGTGTATGACTAAGGTCTCAGATACTTTTATGACTTGGAAAGCCACTGCGGCTCCTGC	200	279
A00202:1331:HH2V7DSX7:1:1101:25111:1548	TGTTTAAATTCCGGG	ACTGGCCGCTTGACGTGCACAAGTCCCACTGCATAGGCTTTAAGTGGCAAGCTTTTGTCTGCCACCTTCTAAGAACACTACCCCAAGATTGCCATGTAAAGAAGCCAGACTAGCTTACTGAAGGATGGGGGACCATGTGGAGGGGAACAGAGATGCCCCAGCTGACAGCTAGCACCAGCTACACTGCGGCTCCTGC	196	275
A00202:1331:HH2V7DSX7:1:1101:27190:1548	CGATAGTCAGACCGA	ACTGGCCGCTTGACGAGTGCAGGGTTGGGGCAAACAGGATGCAATCAAGACAGAATTTCCAACTTGCTGCCATGTGCCAGGGACCTGGGCCCCTCAGCCGCAGCCCTAGCAACATTCAGGGACGTTTCTTCTTTGTGGTGGGAGCCGGCCTGTACATCATAGGTCTAGCAGCTCCCTGACCTCTGCACTGCGGCTCCTGC	200	279
A00202:1331:HH2V7DSX7:1:1101:27751:1548	CGAAACCCTGTAATT	ACTGGCCGCTTGACGACTTCGTCTCTACTGAAAATAAAAAGAAATTAGCCCAGCATGGTAGGGTTTGCCTGTAGCCTCAGCTACTCATGAGGCTGAGGCCAGAGGATTAGCTTGAGCCTGGGAGATCAAGGCTGTGGTGAGCCATGGTTGTGCCACTGCACTCCAGCCTGGGAAATAGAGCGAGACACTGCGGCTCCTGC	200	279
A00202:1331:HH2V7DSX7:1:1101:28655:1548	AGAGTACATAAACAG	ACTGGCCGCTTGACGAACCAATGTTAGCATTTGCTTTAAGAAAACACACTTAGGAAGGCAAGCTGCTGGTGGGGGTGTGGATGGATGTTCATATGATTCGTGCTAAAGCAAAGAATTGGCATTTCTCTTAGTCCCTGTTTTGTATTATCTCTGCTGCTGCTCTGATTAATTTGAACAATTGAAACCACTGCGGCTCCTGC	200	279
A00202:1331:HH2V7DSX7:1:1101:28673:1548	GTCAGACACTAAGTT	ACTGGCCGCTTGACGCAGTCATGCCAGGACTTGAACTAGTGACTCTGGAGACTCTGTTGCTTGGGGCCTTGGCATAACCTAGAAGGATGGGGGTCCCTGCTCATGTCAGCCTTCTATGGGGCCTCTCGCAAGGTCCTTGCTCCCCCCACACTCCCCAGGTCTACTCTTGGGGAAAAGGGTAAGCTCACTGCGGCTCCTGC	200	279
A00202:1331:HH2V7DSX7:1:1101:29740:1548	TAACAAGTGTCGTGA	ACTGGCCGCTTGACGTACCTGGAAAGATGTTAAGGTCAGAGGTCAGGAAAGGCAGGATTGCTTATCAATCCAGTGGAGCAATACAAAGGGCTATACCGTGGATGAGAAATTAGGTCAGTTGCAAAGAAGATGGAGAACAGGTGCTGCTAAGGAGAGGTAGTTCAAATGGGCATCCTTCCTCTGAGCACTGCGGCTCCTGCAGAGTACCTAGACGTCCATCTATCCGGACTGATGAGTTCACGACACTTGTTATAATCTCGGTCTGACTATCG	272	272
A00202:1331:HH2V7DSX7:1:1101:30083:1548	TCTCATTGGAGCGTC	ACTGGCCGCTTGACGTTCAGATATGTGAGGAAAAGTCGTTTGATTATTGTGATGTGAGTAAATGGAGATGTAGAGAGGTAAAGAAGAAAATGGCCCACAATTTTTGACTGTGTATGTATAGAAAATGCTATATCATAAAAGACAACCTAACTCTCATCCATGATGAAGAGAACTGCATCTGATTTCACTGCGGCTCCTGC	200	279
A00202:1331:HH2V7DSX7:1:1101:31367:1548	TGGATCGGCGAGTTA	ACTGGCCGCTTGACGTACTAAAAAAACAAAAAATTAGCTGGGCGTGGTGGCCGGCGCCTGTAGTCCCAGCTAATCCGGAGGCTGAGGGCAGGAGAATGGCGTGGACCCGGGAGGCGGAGCTTGCATTGAGCCGAGATCACGCCACCTGCACTCCAGCCTGGGCGACAGAGTGAGACTCTGTCTCAACACTGCGGCTCCTGC	201	280
A00202:1331:HH2V7DSX7:1:1101:31982:1548	ATCGATCGGTTGCGG	ACTGGCCGCTTGACGGATTGCTAGCACAGCAGTCTGAGATCAAACTGCAAGGTGGCAGCGAGGCTGGGGGAGGGGCGCCTGCCATTGCCCAGGCTTGCTCAGGTAAACAAAGCAGCCAGGAAGCTTGAACTGGGTGGAGCCCACCACAGCTCAAGGAGGCCTGCCTGCCTCTGTAGGCCCCACCTCACTGCGGCTCCTGC	200	279
A00202:1331:HH2V7DSX7:1:1101:3821:1564	CATCGCTCGACAACC	ACTGGCCGCTTGACGGGTGTGTTCCCTTGTGTGTGAGGTGAGGGTCAGGGCATGATGCCTGGACATGGGAACCCATCACAGCCATGCATAGGTGGTGGACAGTGGAGGGCTTCGGAGTTAAGGCCTGGGCTGCAGGTGTGCTTCCTGCTCTCACTGCTGCCTGTCCCTGCCTCTGCTTTCCTCACCACTGCGGCTCCTGC	200	279
A00202:1331:HH2V7DSX7:1:1101:4237:1564	ATGGACTCAGCCATA	ACTGGCCGCTTGACGCACATTTATTATCTCACAGTTTCTGTGGGTCAGGAATTTGGCGTGTCTTTGCTTGATGGTCTGCTTCAGGATCTGCATTTGAAGTGCATCTGGCACTGCAGCCTCACTTCAGGGGTTGAGTAGGGAATGATCCAGTTCTAAGCCCATGTGGTTGTTGACAGCATTCAGTTCACTGCGGCTCCTGC	200	279
A00202:1331:HH2V7DSX7:1:1101:4743:1564	TTCTGTCAACGACTC	ACTGGCCGCTTGACGTACATTTGTTGAATGAATGAGTGACCTGAAAGGTTAGCCCAAGAAGTGTTCCAAGGATATTCCATGCAGAGGGAGCCATGTGTGAGGGCTTAGAGGTGAGGAGCACTATTGTGTGGAGGATCTGCAAATAATCCTGAACAGCCAAGAGTGGGGGCCTTGGGGATGGAGACACTGCGGCTCCTGC	199	278
A00202:1331:HH2V7DSX7:1:1101:5014:1564	GAACCGCTCTAATGA	ACTGGCCGCTTGACGTAGCCAGGGGTGGTGGCACATACCTGTGGTCCTGCCTACTCAGGAGGCTGAGGCGGGAGGATCCCTTGATTCCAGGAGTTCAAGGCTGCAGTGAGCTATGATCATAGGATTGCACTCCATCCTGGGTGACAGAGCGAGATGCTGTCTCTTAAAAAAAAGTCATTGGTGATCACTGCGGCTCCTGC	200	279
A00202:1331:HH2V7DSX7:1:1101:7527:1564	TGAATCAACAAAGAC	ACTGGCCGCTTGACGTGGAACTGTCACTCAGAACTCTGGGCTGTGGTGGCATTTAGTGCACTGAGTTTTGACCTGTCCTGAGCCCTACAAACCTAACTTCTTGTTTTCTAAAATTAAGGCCAAAATGCCAGCAAAGCAAGCATTATTCCACCCGGTTACCTGCCCACATCTGCACCAGACACTGCCACTGCGGCTCCTGC	200	279
A00202:1331:HH2V7DSX7:1:1101:10348:1564	CCCGGGACTTTGGAC	ACTGGCCGCTTGACTGCTATTAAAGGAGAATGACAGCAGGGAAACACCACAATTTGCAGCTTCTATTGATTTGTAAAGCAGTCTCTTCCCTCATAGCAACCAACAACTCCCAGAGTGGTGAAAATTTGGGTTCAAGGCAATAAATGTACTGATATTTAAGGTAAAACAATGCTAAGGGGAATGGCCACTGCGGCTCCTGC	200	279
A00202:1331:HH2V7DSX7:1:1101:10529:1564	CCTAATGAACGCATA	ACTGGCCGCTTGACGAGCCACCACATCCGGCTAATTTTTGTATTTTTTTCTTTTCTTTCTTTTTTTTTAAGACTATCTGTCTCTCTGTCACCCAGGATTTAGTGTAGTGGCATGATCTTGGCTCACTGCCACCTCTGCCTCCCAGGTTCAAGTGATTCTCCTGCTTCAGCCTGCCGAGTAACTGACACTGCGGCTCCTGC	200	279
A00202:1331:HH2V7DSX7:1:1101:10854:1564	GCGCAACCTGCATAT	ACTGGCCGCTTGACGGGTGTTGCTGAACATTCTACAATGCACAAGGCAGCTGCCCACAATCAAGAATTATTCAGTCCCAAATGCTAGTATTGTTGAGTCAAGAAACCTTGGTCTTTTTTTTTTCTTTTTTAAGACAGGATCTTGCTCTGTTGCCCAAGCTGGAGTGCAATGGCACGATCATGGCTCACTGCGGCTCCTGC	200	279
A00202:1331:HH2V7DSX7:1:1101:12084:1564	GATGCCCCCCTACCC	ACTGGCCGCTTGACGTAGCCAAGATGGTCTCGATCTCCTGACCTCATTATCTGCCCACCTCGGCCTCCCAAAGTGCTGGGATTACAGGTGTGAGCCACCGTGCCCAGCCTGGGCCTCTGTCTTGATTTGCAGATGGCATTCTTCCTGTTATGCCCTCACATGGTGGAGATATGTCTGTAATGTCTCACTGCGGCTCCTGC	200	279
A00202:1331:HH2V7DSX7:1:1101:12463:1564	TCCGCATGGCCTGTG	ACTGGCCGCTTGACGGAGCGTGGCTTGTTCCAATAAAACTTTATTTACAGAAACAAGCCACTGGCCCGCTTCAGCCTACACACCATCGTTTGCCAACCCTTGATGTTCTTTAAGAAGAATTTTTCTGCTGGGCACAGTGGCTCATGCCTGCAATCCCAGCACTTTGGGAGGCCAAAGCGGGTAGACACTGCGGCTCCTGC	200	279
A00202:1331:HH2V7DSX7:1:1101:13277:1564	CATGCCTGCCTCGGG	ACTGGCCGCTTGACGAAGGTGACAGCAAGGCTGGGGGAGGGGCATCTGCCATTGCTGAGGCTTCAGTAGATAAACAAAGTGGCTGGAAAGCTTGAACTGAAGCCCACCGTAGCTCAAGGAGGCCTGCCTGCCTCTGTAGATGCCACCTCTGGGGACAGGGCATAGCTGAACAAAAGGCAGCAGAACACTGCGGCTCCTGC	200	279
A00202:1331:HH2V7DSX7:1:1101:13621:1564	AATTCCTCGCGTTGA	ACTGGCCGCTTGACGCAAAAATTAGCCAGGTGTGGTGGCAGGCACCTGTAGTACCAGTACTTGGGAGGCCGAGGCAAGAGAATCGCTTGAACTTGAGAGGCAGAGGTTGCAGTCAGCCCAGATCGCACCACTGCACACCAGCCTGGGTGACAGAGCGAGACTCTGTCTCAAAAACAAACAAACAACACTGCGGCTCCTGC	200	279
A00202:1331:HH2V7DSX7:1:1101:13711:1564	AGACCGCATCAAATG	ACTGGCCGCTTGACGAAAGGCCACTTACTTGCTGGTGCTGGTAACCATGAAACGAATCACACATTCGGCATGGCGTGGAAATCACATATTTCTCATGAAGATAGAAAAGCAAAATTAGGAGCATGTAGAAAGGTCGCAGGTGCCACCGGGGCCCTCTGGTTGGAACAGCACCCAACAGCCTCACCCACTGCGGCTCCTGC	200	279
A00202:1331:HH2V7DSX7:1:1101:17309:1564	TAGCTGCGGAAAGCA	ACTGGCCGCTTGACGTGCAACCTCCGCCTCCTGGGTTCAAGCGATTCTATTGCCTCAGCCTCCCTAGCAGCTGGGACTACAGGTGCACGCCACTATGCCCGGTGAATTTTTGTATTTTTAGTAGAGACAGGGTTTCACCATATTGGCCAGGCTGGTCTCGAATTCCTGACCTTGTGATCCACCTGCACTGCGGCTCCTGC	200	279
A00202:1331:HH2V7DSX7:1:1101:17852:1564	GTACGGTTTTGCATC	ACTGGCCGCTTGACGTGAGAAATAAATCCTATGAAAATACAAGGACTTGCTACCTCAGTTAATCTTCTGGGGGAGGGTTGGACGCCATGGCTCATGCCTGTAATCCCAGGGTTTGGGGAGGCCAAGGTGGGAGAGTCACTTGAAACTAGGAATTTGAGACTAGCCTGGGCAACATAATGAGACCCCACTGCGGCTCCTGC	200	279
A00202:1331:HH2V7DSX7:1:1101:19587:1564	CCGGCGGAGCTCACG	ACTGGCCGCTTGACGGGAGTCACTTTTGGGCATGGCATGGTATATGTAGTTAGTGAGGAGTGCCTCGTGTATGGAAAGCCAAACAGAGGAAATTAGCCAATTAAGTTGTTTATAAGGAATAATTTTAGATTTTTGAATGGTGACGTGTAGGAAGTTTCTAAGCAAGTAGAAACTGGAAGAATGGACACTGCGGCTCCTGC	200	279
A00202:1331:HH2V7DSX7:1:1101:22372:1564	CGAGGTTACGTTTAA	ACTGGCCGCTTGACGAAGCCAGAGAAGGTCAGTGCAGGTGGGAGGGTTATACCAGCGCTTAGCAATGGCCATTTCAGGTGGAGGAAACAGCATCAACCCGGAAATGGAGACAGTGAAGTCTGTAGTTTATGTGGGGAACAGTGATTAACCTGTTTGGCTGAAGCAAGGGGCCAGGAGAGTGGAGACACTGCGGCTCCTGC	200	279
A00202:1331:HH2V7DSX7:1:1101:25283:1564	ACTGATTCCTCATGT	ACTGGCCGCTTGACGGGCTGAATATACTCATGAATATAGATGAAAGTCTGAATAAAATAATAGCAAATCAGATCTAACACAGTAATGCATCATGACAAACTTAAACACAGGAAAGCAAGGTTGTTTCAGCAGTAGGAAATATGTTAATGTAATTCACTACTTAACCGATTAAAGGGGAAACCCTACACTGCGGCTCCTGC	200	279
A00202:1331:HH2V7DSX7:1:1101:26494:1564	TCGGCAGAATACTGA	ACTGGCCGCTTGACGAGGAACACAGGCCAAGGGCAACAAAAGAGGCACAGTTGGTCACCTTATGACATCGGGCAGGCCTCCTTGGGAAAGGGAGCCTTAAGCAGATTGAAAGAGGTGAGAGAACCTGCCCACTGGATCTGGGGAAGTGTTCCAGGCCATGAGAATAGTGAGGCAGGAAGGTGCCTCACTGCGGCTCCTGC	200	279
A00202:1331:HH2V7DSX7:1:1101:28501:1564	CAACCGATAACGATT	ACTGGCCGCTTGACGCTCAGAAGGCAGGCGGGGCTGAACAAAGACCCCCGATGTCTAACACCAGAGCCCAGCCCAGCTCTAGTGCCCTCTATTCCCACCATGAACCAGGTGAGTATAGGAGAGGGCTGGGGGCTTGCCTTCCATCGGCCATCCGGACTGTGGCTTGGATTTTCCTTCTCTCTCAACACTGCGGCTCCTGC	200	279
A00202:1331:HH2V7DSX7:1:1101:28646:1564	GAGGTAGACAGAACC	ACTGGCCGCTTGACGCTGTGACCCAATTCCCTGGCTTTACAGGTGAGGAAACTGAGGCTCAATGTGCCATGACAAGAATGAGGACACGACTGCAGATTTTTCTATTTTCCTGTTCCTTTCATTATTACTCAGCTCATCATTTATAGGTATTGTTTATAAGAACAGCATATAAATAAGAGCCAGGTCACTGCGGCTCCTGC	200	279
A00202:1331:HH2V7DSX7:1:1101:1931:1579	AGGTTCACGGCCGTC	ACTGGCCGCTTGACGGTGACAACTAAGGAGGGCAAGAAACATCCGACAGACATCTGCCTACACTACAGCAACCAGAAGCTGGCCCGAGTGAGGTGGGAATGACCAATAGGTGGCGACACCTCCTCAACTAATGAGGTGTCCAGACCTGGAATGGCAGGTCCGCTTTCCTTAGGACAGCCAGAGTGCACTGCGGCTCCTGC	200	279
A00202:1331:HH2V7DSX7:1:1101:3522:1579	TCGTTCAATGGGTTT	ACTGGCCGCTTGACGCATGCCAGGCTAATTTTGTATTTTCAGTAGAGATGGGGTTTCTCCATGTTGGTCAGGCTGGTCTCAACTCCCGACCTCAGGTGATCCGCCTGCCTCAGCCTCCCAAAGTGTTGGGATTACAGGCATGAGCCACTGCACCTGGCCACAATTGTAGGTTTTATGTGCAGTGTCACTGCGGCTCCTGC	200	279
A00202:1331:HH2V7DSX7:1:1101:4300:1579	AGATCAGCGATTAAA	ACTGGCCGCTTGACGGAATAACTCTGAGAGGCTTCAGGGTCAGGAGCCTGTGAAATAACCCTCAGGAAACACTGGGGACTCAGTACTTAGTTAGTGAGTACCTAATATCAGCTTTTCTGCTGTGGAGGCCTTTTGGGTTGTGTGACCACAGAAGCACTTGAACTAAGTTCTTGTCCAAGTGAATACACTGCGGCTCCTGC	200	279
A00202:1331:HH2V7DSX7:1:1101:6036:1579	CTGATCTGAAGAACG	ACTGGCCGCTTGACGGGGGAGGTGGGCTTTTAGCCCCAGCAACTTTAAAGATCCTGTCTCCAGTGCTCCATCAGGTTTTATAAAGAGATCTGAATATTCGAAATTTTTAAGTTAAGATTTCGATGGTTTCTAAAGACAAAACCTTTGCTATCAGGGCACATTTGTACACAGGGCCCCCAGTCTGACACTGCGGCTCCTGC	200	280
A00202:1331:HH2V7DSX7:1:1101:11008:1579	TGAAATCAACGATTC	ACTGGCCGCTTGACGTCTATCATAAGAGGGGCTCATAGCCCAGGGCCTGGCACAGAGCAGGTATTCAATAGGTGATCATTTATCACTGCCGTCAGTACCACTGTTATCACCATTACAACCTCATCTTTAGCAAGGACCTGTGAAGTCAATGGCCCTAGTCCCTCTTTACCTTTGAGGAGGCTGAGCACTGCGGCTCCTGC	200	279
A00202:1331:HH2V7DSX7:1:1101:11026:1579	GCTCCTGTTAAAGCG	ACTGGCCGCTTGACGTTCACCACGTTGGCCAGGCTGGTCTCGAACTCCTGACCTCAAGTGATCCGCCTGCTTTGGCCTCCCAAAGTTCTGGGATTACCGACGTGAGGCCCTGCACCCGGCCCGGCAGCCAAATTTTAAGAACCAGGATGCTGGCTGAAGGATGGGTTGGGGGGACTCAAAAGGGCCACTGCGGCTCCTGC	200	279
A00202:1331:HH2V7DSX7:1:1101:11333:1579	TCCCATTCTTGATAG	ACTGGCCGCTTGACGAGGAAGACCCATGTCTGGCCTGCCTAGGTTGAGAGCTGGGCTGATGTGCGATCAGCGTCAGTCAGTGACCGTGGACAGCTGACTGCACACCGGGGTCCGAGTCTTCACCTCCCACTCTGCCAGGGCCCTGCCGCTCAGGTGGGGTATTCTGCCCACCTCTGGATTCAGGCCACTGCGGCTCCTGC	200	279
A00202:1331:HH2V7DSX7:1:1101:12870:1579	GACATAGTATTCTGG	ACTGGCCGCTTGACGATTTTGATTCTTACAGAGGCTACTGGAGGGAACTTGGTATGGGACAGTTGATATCATCAATGCCTTTTTCAGCATCCTCCCACATGGAGAAGTCCAGGATCAACTTGCCTTTATGTGGAATGGGTTGCAATCCACCTTTAATGTCCTTTCACAAAGTGACCTAAATTCCCCACTGCGGCTCCTGC	200	279
A00202:1331:HH2V7DSX7:1:1101:14787:1579	AAAGGATTCGACCTA	ACTGGCCGCTTGACGCCTATGAAGTCTCTGTCTGTTTCTCCAAGCATACACAACGAAGTTATGTGAGCATATACTGAGATGGTGGCTACCTACAAGTCAGAAGAAGAGGCCTCAGAGTGAGAGCTATTTTGCTGGCCGCTTGATGTTGGCCTTCCCAGCATCCAGAACTACGAGAATAAAAATCTCACTGCGGCTCCTGC	200	279
A00202:1331:HH2V7DSX7:1:1101:15148:1579	ACATTTATGAGGATC	ACTGGCCGCTTGACGAAAGAGACGAAAGGAAAAGATAAAACTCTGGTACCTAGGTGGCTATGGAGTTACACATAGTATGAAACAGAAGGTGGACTGCTACCTGTTGTGAGGGGCAAAAGTTACCTATCAATTTTTAAGATAAATCCAATCACAAGAGAGTTGGTTTGCTACCCCAGACGCTCTTGCACTGCGGCTCCTGC	200	279
A00202:1331:HH2V7DSX7:1:1101:15727:1579	GGTTACGTTGTCTAC	ACTGGCCGCTTGACGTGTTGGTGGCGCCTGGGCGGTTGCAGAAGCCACAGCGGGAAGTGGGCGGGGTGGAGGGCTTGGATTTGGAGTGAAGGTGCGGGAAGCGGTCGAGGCCCTGAGTCTGGCCTGGGTACTTCTCCCGCAGAGATGCCCCGTGGGCCAGGCTGTCATGAGTCGAGGCCTTGCTGCACTGCGGCTCCTGC	200	279
A00202:1331:HH2V7DSX7:1:1101:15980:1579	GGTAACAATAAGACC	ACTGGCCGCTTGACGCATGGGGGCGGTTACCTCCATGGTGTTCTTGTGATAGTGAGTGAGTTGTTATGTGATCTGATGGTTTTATAAGGGGCCTTCCCCAACTTTACTCTACACCTCTCTTTGCTGCCACCAGTTGGTGGCAGCAACTGGGGAGTGCTGGCTGGCCTGGTGAAGAAGGACGTGTTCACTGCGGCTCCTGC	200	279
A00202:1331:HH2V7DSX7:1:1101:16089:1579	AGACAGTCTGAGTAG	ACTGGCCGCTTGACGCCCACTGTTGGTTGAAGCTAGGAGTAAGTCAGACATACTCTGCTTCTTAAGATATAATAATTTACCAAGAAATACTGAGGGAAGTATTTGCTGCTTTTGCAAGGAACAGATAGGTCTGGTACCATTCTTCTCTACTTCTTCCTGCCTTGAACATGCTGTCTGCTGCCCTGCACTGCGGCTCCTGC	200	279
A00202:1331:HH2V7DSX7:1:1101:16143:1579	TTCAAAAGTGCTTCT	ACTGGCCGCTTGACGCTGCTCGCGTTTCATTATTGAAAATAAGTCACATGGCCAATCCTGATAGCCGCGGAGTGGGGGTGATTAATTCTCTCACAGGGAAGGGTAGAAATCAGTTAGGTGCAAGCAACACCCTCTAACTGCGAGCCATTGGAGGCTTTTGAGTGGGTAATGACATAATCTAGTTTCACTGCGGCTCCTGC	200	279
A00202:1331:HH2V7DSX7:1:1101:16685:1579	TTTTATGCAACGCTA	ACTGGCCGCTTGACGACCCACGCTGGAGTGCAGTGGTGCAATCATAGCTCACGGCAGCCTCCAACTCCTGGGCTCAAGCTATCCTCCCACCTCAGCCTGGCGAGTAGCTGGGACTACAGGCACACATCACCGAGCCTGGCTAATTTTTCTATTTTGTTTTTTTGTAGAGATGAGGGTCTTGTTATCACTGCGGCTCCTGC	200	279
A00202:1331:HH2V7DSX7:1:1101:19759:1579	TTAGTCGTCGCCCTA	ACTGGCCGCTTGACGAGCAAATGATTACCCCGCTGGGCTGATTTAGCTTGTGCATTTTGCCACTTGGGTTTTGTTAAGTTTGTTTTTATTTTGAGGTGGGAGATAGGCTTTGCTAACCTCCTGCGGAAAATCTCCTGGCTCCTCTGTCTTCCTGGCATGGACTTTATCCCTAGTATATATTTGGGCACTGCGGCTCCTGC	200	279
A00202:1331:HH2V7DSX7:1:1101:21386:1579	AACGTGGCCACTAAT	ACTGGCCGCTTGACGTCCAATAACGGACAGACTGCCTCCTCAAGTGGGTCACTGACCCCTGGGTAGCCTGACTGGGAGACACCTTCCAGTAGGGGCCAACAGACACCTCATACAGGCAGGTGCCCCTCTGGGACGAAGCTTCCAGAGGAAGGATCAGGCAGCAATATTTGCTGTTCTGCAGCCTCCACTGCGGCTCCTGCAGAGACCTAGACGTCCATCGTACGCTTATCCGGATTGATGAGTATTAGTGGCCACGTTTAATCTCGGTCTGACTATCG	278	278
A00202:1331:HH2V7DSX7:1:1101:22851:1579	GGACTTCAGTCCAAC	ACTGGCCGCTTGACGCTACCCACTCTGCCCAATTCCTCTCAGTGGGCACTGCTCGCATGTTGGCGCCAGGGCCAACCAAAAACCACTGGCAGGACGTGGTGCAACATGGTTGTGTGGGAGTGAGGAAATGGTGATTCTGTCTGCTTTGCCAAGAAGCAATGCGAGCAGCCGCTTCTTACTTTTTCCACTGCGGCTCCTGC	200	279
A00202:1331:HH2V7DSX7:1:1101:23520:1579	GGGCAAGTTCGAGCA	ACTGGCCGCTTGACGGGTAATGAAACAGGATGTGAGGAGACCAGGCTAGGGGGCACTGAGGGGGGCATCCTGAGCAGTGCTGACAGCCTCTGTTGGTGTCCCAGGGTGTTCGGGCCTCTGCATATTTGGCCCCCAGAACCCCCACCCACCGACTGGACCCTGCCAGGGCTTCCTGCTTCTCTAGGCACTGCGGCTCCTGC	200	279
A00202:1331:HH2V7DSX7:1:1101:24822:1579	GCTGGTTATACCAAG	ACTGGCCGCTTGACGTCAGAAAATGGATTTTTTTTCTAGATATGTCACATTTTCTGACTTAATTACAAAATTTTCTTTGGAAACTTTTCACATTCACGTTTAGATATTTGGACTGAGCAAAGCTGAGCTCACTAAGCTCATGTACACAGTAATAGGAACTTTTACCTGGGGAATCTTGTGTCATACACTGCGGCTCCTGC	200	279
A00202:1331:HH2V7DSX7:1:1101:25690:1579	ACGATATATATGGAC	ACTGGCCGCTTGACGAATGACTTGAGGAAATTACACAACTATTAGCAGTAAGAGCCAGTGTTCGTTGAGGGCTTGTTATGTGCCATCTACTTGCTAGTTTTGTAGGTACGTATTACAAATTAGGATGACATATATTTAATTTATATGGCATAGCTGACCAATGTTAGAGTTTTTTCCTTCTGCTTCACTGCGGCTCCTGC	200	279
A00202:1331:HH2V7DSX7:1:1101:26449:1579	TAGACCAAGTGGAAG	ACTGGCCGCTTGACGTTTCAAACAGCCCTGCTGCACAGGCAGGCAGCTCGTAGGAACAAGTACCAGGCACACACCGGCCTGCCTAGAGAAACACTGGATACCTGGCTATGTGGATGGCATGCCCAGCTATTTCTGGGAGGCTGCAGAATTGATAGCTAAGAACACAGACAGCCCCACCACTGACCCACTGCGGCTCCTGC	200	279
A00202:1331:HH2V7DSX7:1:1101:26811:1579	GGTCCTTCCCCCAGG	ACTGGCCGCTTGACGCAGGAGTTCAAGACCAGCCTGGCCAATATGGCAAAACCCCATCTCTACTAAAAATACAAAAATTAGCCAGGCATGGTGGCAGGTATCTGTAGTCCCAGCTACTCAGGGAGGCTGAGGCAGGAGAATTGCTTGAACCAGGGAGGTGGAGGTTGCAGTGAGTCGAGATCACGCACTGCGGCTCCTGC	200	279
A00202:1331:HH2V7DSX7:1:1101:27190:1579	TCGCGTATATTGTCT	ACTGGCCGCTTGACGCTTCTGGGAAGGGCCTCGGTCTAGTCAGAGACAACTGTGAATGGATCATTTCAATGCACTGTGATAAGCACTGGGCTAGAGGCACGCACAGGGCAATATGGAAGCACAGAGCTCAGGGCCCAACATGGCCTTGAGGAGCGCGACAGGTCTAGGGGACTATAGGGAGTTCACACTGCGGCTCCTGC	200	279
A00202:1331:HH2V7DSX7:1:1101:27425:1579	ATGTGTCAGACCAAG	ACTGGCCGCTTGACGTGAACTCCTGGCCTGAAGAGATCTGCCTACCTCGGCCTCCTTCAGTGCTGGGATTCTAGGCATGAGCTATCCTGCCCAGCCCAGATGTTTTTATTTCACTTGGATAATCTTTTCTGGTAACCTAGAAGTGGAATTGCTGGTCGTCTGTCAACAGTACGTTTAACTTTGAGCACTGCGGCTCCTGC	200	279
A00202:1331:HH2V7DSX7:1:1101:29035:1579	GGGGTGGCACGTCTT	ACTGGCCGCTTGACGACCGTGCTTTTCTACCAGCTTGTGCAGGGGACAGTCACGGTGGCCCTGCCAGCCGCCCATGGAGGCAAAAGGCACTGCGTGATTGCAGCAGCTCCTAATATCACATTCCAAAAACCAGAGTGCCCTGTAGACAGAGCTCATGGGATGTGCTTTTACTAGACCATTCAGGTCACTGCGGCTCCTGC	200	279
A00202:1331:HH2V7DSX7:1:1101:29523:1579	AGCTGAAGCAATTCC	ACTGGCCGCTTGACGAGGACCCAGAGTCAAGCTGGGGGGTTGGCCTCTGATATGGTTTTGATGTGTGTCCCCTTCAAATCTCATGTTGGAATGTGATCCACAGTGTTGGAGGTGGGGCCTGGTGGGAGGTGTGTAGGGCACAGGGGTGGGCCTCTCGTGAATGGCCTGGTGCCTTCCTCGCAGTACACTGCGGCTCCTGC	200	279
A00202:1331:HH2V7DSX7:1:1101:30101:1579	AACTTGCGGTGCCTG	ACTGGCCGCTTGACGTCCCTTGCGTAGGGGAGTAGGGGGGAGGGGCTGCCTTTGGATCCATTGCCAGCGAGCTTAACTCCTCCAGAATGGCATGTCTCCCCACCCCTTGCAGTGTCCCCAGGACACCTGGGTGGGCAGCCACCATCCCTCCTTTGGAAGAACCAGTGTCATCCGAAGGTGGTCAGCACTGCGGCTCCTGC	200	279
A00202:1331:HH2V7DSX7:1:1101:30861:1579	CATGAACGTTTGTGC	ACTGGCCGCTTGACGTGAGATTGAGTTTCGCTCTGTCTCCCAGGCTGGAGGGCCGTGGCACTAGCTCTGCTCACTGCAACCACCACTTCCCCTGTTCAAACAATTATCCAGCCACAGCCTCCTGAGTATCTAGGGCTACAGGTGCACGTCACCATACCTAACTAATTTTTGTATTTTTAGGAGAACACTGCGGCTCCTGC	200	279
A00202:1331:HH2V7DSX7:1:1101:32705:1579	ACTCATAACCTCACT	ACTGGCCGCTTGACGAGTTTTGTATTTTTTGGTAGACAGGTTTCTCCATGTTGCCCAGGCTGGTCCTCAACTCCTGAAGTAAAGTGATCCACCTGTCTCAGCTTCCGAAACTGTTGGGATTAGAGGCGTGAACCACCTCTCTCAGCTCTTCTCACATTCTTGAGCCATGATCCCCTTTTGCCATCCACTGCGGCTCCTGC	200	279
A00202:1331:HH2V7DSX7:1:1101:1597:1595	GTACGTCCGAGTAGG	ACTGGCCGCTTGACGATAAAGGATTTCTGAAAGTTCTGTTTGTGACAGACGTGCCCTGAAGATGAGGCAAGGAGTGCAGGTGTTAGTCTGTTTATGTGGGAAAGGACTGGAAACTCTCTAAGGGGACAGAGTGTTCTTCGCTGGGTGTATATTGCTTGTTCAGATGATACCCTGAGACCACAGATCACTGCGGCTCCTGC	200	279
A00202:1331:HH2V7DSX7:1:1101:5466:1595	GGTTAGATGTTGAGT	ACTGGCCGCTTGACGAGGAACGGGCTTGAGAGGGAAGAGGAGGGTCCATGAGAACAAACTTCCCAGCCCTACTTTCATTTGTGCTCTAGGCTGGGATTTCTTTTCAGGATAGATGCAGTCCTGCTGGCTGAGTGCAGCAGATGGTACAGAGAAGGTGCTTAACCAATGTCTGCTGAGCAACATTTCACTGCGGCTCCTGC	200	279
A00202:1331:HH2V7DSX7:1:1101:11812:1595	ACAAGTTTCGGTAAT	ACTGGCCGCTTGACGAGCGATTCTCCTGCTTCAGCCTCCCGAGTAGCTGGGATTACAAGCGTGTGTCACCACGCCCAGCTGATTTTTGTATTTTTAGTAAAGACGGGGTTTAACCATGTTTGCCAGGATGGTCTCGATCTCTTGACCTCGTGATCCTCCTGCCTCAGCCTCTCAAAGTGCTGGGACACTGCGGCTCCTGC	200	278
A00202:1331:HH2V7DSX7:1:1101:11867:1595	ATGCGCCGGGGAGAG	ACTGGCCGCTTGAAGTGAGGCCAGGAGTTTGAGACCAGCCTGGCCAACATGGTGAAATCCTGTCTCTACTAAAAATACAAAAATTATCCAGGTGTGGTGGTGCATGCCTGTGATTCCAGCTACTCAGGAGGCTGAGGCATGAGAATCACTTGAACCTGGGAGGCAGAGGTTGCAGTTAGCCAAGACACTGCGGCTCCTGC	200	279
A00202:1331:HH2V7DSX7:1:1101:14018:1595	AAGACCGCAAGGTAC	ACTGGCCGCTTGACGGGGTGGGTGTGTGTGCATGTACCGGGGCAGAGGGGAGCTTGTAGAAGAAGAAGGAGAGAGACCACGTTCTCCATAATGGGCCTGACTCTGACGCATGTTAGCTGGAGTCCTTGCTTTCTAAATGTATCTGGATCTCCCCCTTCCTGGTCTGAATGTTTTCTGTGTTGCATCACTGCGGCTCCTGC	200	279
A00202:1331:HH2V7DSX7:1:1101:16604:1595	TAAATGATGGAGACA	ACTGGCCGCTTGACGGTGGGGCAGAAAGAGAGAGTGCTCTCATTCCAGCACTGACCCTGGCGCTGACCCCTCTCTCTCTCCCAGGTGGCAAATGCAAATGCAAGAGCAGCCAGAAGCAGCACAGGTGAGCCTGACCCTATGGTGCCCTCCTCCTTCGGGGCAGAACTACGGGGGGACAGTCCTGACACTGCGGCTCCTGC	200	279
A00202:1331:HH2V7DSX7:1:1101:17038:1595	GCTACCGCAGTGTGA	ACTGGCCGCTTGACGGTGGAGCAGAGAAGGAAGGAAGTTTGGGTAGAAACAATCTTAGGCTACAGTGCAGCTCCAAGGAAGCTGCACTATTTCATCCAAGGTGATGGAGAATCCTTGAGCACAGTCACCCATCAGAGGAGTCCTGCATTTCCCAGAAATGGGGCTGCCTAGTGTCCCTGCTAGCGCACTGCGGCTCCTGC	200	279
A00202:1331:HH2V7DSX7:1:1101:18954:1595	CTCAAGCTTCCACTG	ACTGGCCGCTTGACGTGAGGAGGAAATGAGGTCACAGGGTCATGCAAACATCAAGCCAAGTTGGTCCCACGACGTCCAGGGAGGTGACCAGGCTTCCAGTGCCGGAACCGTAGGTCCTAAAGACGGGAAATTGAAAGCCAAGCGGTTGCTGCACCAGCATTTGTTGCATCCCAATCAGTGGAAGACACTGCGGCTCCTGC	200	279
A00202:1331:HH2V7DSX7:1:1101:19551:1595	GGGCCGAGCATTAAG	ACTGGCCGCTTGACGTCCAATGCACGCTCATCCTGGTGAAAGGTGTCTTTGGAGAACTGGGAGAAAGAATACAGTATAGATTTCTGGCAGGCTACGAGGATGCTTCCTTGCGGGTACCCAGCCTTTCCCTCATTCAAGAGCTTCCAGTCTGATAAAACTGGCTCAAGTACGGGAATGGATTGAGGCACTGCGGCTCCTGC	200	279
A00202:1331:HH2V7DSX7:1:1101:19859:1595	AGAAGGCCGGGAAAT	ACTGGCCGCTTGACGATTGCTGGGTGGAAGACAGGTGCACTTTCAGAGCTGATCACACAGCTATACTGCCGTGAAGAGCTGCACCCATTTATGCGGGTGCGGGTCACAGGCTCTGGGCGTGCCACGTCTGTGGGAAAAGCAGCTCCTCAGGAGAATTAGTGCCTTATTCCTAAAGGGAGGCCCAGCACTGCGGCTCCTGC	200	279
A00202:1331:HH2V7DSX7:1:1101:21612:1595	ACTATCATGATTTTA	ACTGGCCGCTTGACGAAAGATGAAATGGAAAGCAGTTTTTATGTAGCTAGCTATGCTGAACTTTACAATATGGGTTAAATTTTTGTTTTCTATGCTTGAACATTTTTTAATATACATTTTTTAAATCATGGTTTCTCTTTAAGGCTGTCTTACAAATTGGGTCACTGGCTTTCTTTAAAAATAACCACTGCGGCTCCTGC	200	279
A00202:1331:HH2V7DSX7:1:1101:22119:1595	GTAGGGTGTTGATAA	ACTGGCCGCTTGACGCCTGTCCTAATCATCAGGGCTGTGGACATGCTGAGCTATCATACTCAGGATGGTTTTCATTACATGGCAAGAGGGATTTCGTGATGCAATTAAGGCTACTCATCGGGCCCATGCTAATCACATGAACCCCTTAAAAACAGAGCGCTTTGGCTGGGCATGGTGGCTCATGCCACTGCGGCTCCTGC	200	279
A00202:1331:HH2V7DSX7:1:1101:22770:1595	GCGTTCGGTCCCTCA	ACTGGCCGCTTGACGGAGAGAAGCTGGAAAGACAAGGAGTGGATTCTCTGCTGCAGCCTCCAGGAGGAGCCGGCTCTGACGACACCTTCATTTTAGCCCAGTGACACCGTGTTGCACTTCTGACCCGAAGAACTATAAGATTATAAACTTGCGGCCGGGCACGGTGGCTCTTGCCTGTAATCCCACACTGCGGCTCCTGC	200	279
A00202:1331:HH2V7DSX7:1:1101:22824:1595	ATGCTACCACAAGGA	ACTGGCCGCTTGACGACAGGCATAAGCCACCATACCCGGCCCATCACATATTTTTAAGTTCTTATTCTACTGTTTTTCCATGTATTTTGTGAAAAATCGACAAGTAGTAAAAGACACTGTCTCTGATCTTTCGAATCTCAAATCTGGGTAAGTAAATATGTATTATGTTTGGGGAAAAACAACAACACTGCGGCTCCTGC	200	279
A00202:1331:HH2V7DSX7:1:1101:19895:4100	CAGCGAGACGCAGGG	ACTGGCCGCTTGACGAGTTGAACAATGAAAACACATGGACACAGGGAGGGAAACATCACACACCAGGGCCCGTTGGGGGATGGGGGACAAGGGGAGGGAGAGCATTAGGATAAACACCTAATGCATGTGGGGCTTAAAAACTAGATGATGGGTTGATGGGTGCAGCAAACCACCATGGCACATGTCACTGCGGCTCCTGC	200	279
A00202:1331:HH2V7DSX7:1:1101:20799:4100	TCATATCCCACTGGA	ACTGGCCGCTTGACGGGGCTTGGGAAGGAGCTGCAAGGAGGCCAGGGAGGACTGGGATGCATGCCCGCCTGCACTGAGAGGGTTCTGTTTTCCCTGTGCCATATAGCCTTGGAGGATCCTCCCTCGGGGTCAGGAATCGAGCGGGGACACCGCTGGGCCACTCAGAAGGACCGTTTCCTGGGGACCACTGCGGCTCCTGC	200	279
A00202:1331:HH2V7DSX7:1:1101:21305:4100	GCCAGGTATAGCGTC	ACTGGCCGCTTGACGACATGTGAATAATGACTCAAAGAGAAATTACTTTCTGAAAGTAACTAGTGCTATGGAGAGAGCATTTTTTTTTTTAAAACAAACGTTTGGAAATGTCATTGTTTGGTGTTTTTTGTGATAGAAAATGTTGTACATATATCACCCATAGCAACTCCTATGTATGAAAACTTCACTGCGGCTCCTGC	200	279
A00202:1331:HH2V7DSX7:1:1101:23728:1595	AGAGCTTCACTACTT	ACTGGCCGCTTGACGGGCTATAACTGCCATAAATAGTGATTCCTCTGACAGATCTGGGCAAAGTAAATTGAAAACCTTCTGGAAAGGATTCACCATTAAAATGCCACATCTGTGATTCACGAGAAGAGGCCAAAATATCAACATTAACAGGAGTTTGGAAGAAGCTGATTCCAACCCTAATGGATCACTGCGGCTCCTGC	200	279
A00202:1331:HH2V7DSX7:1:1101:23818:1595	GTTTGTTATACATCT	ACTGGCCGCTTGACGTGCAAATACACATATACATAAAAATTAATTCTGACCAGGTTTTACTGTAAGCAAAACTACTAGCAAAGTCTGAATCAATGGTATAGTTAGATTTCTGCAATCAAGCATAGCATTTGATAGCTGAAATTGAACTTTTATCCTTAGTATAGATACTAACACTCAAATAGTGACACTGCGGCTCCTGC	200	279
A00202:1331:HH2V7DSX7:1:1101:24126:1595	GCGCAATTGATCGAT	ACTGGCCGCTTGACGAGGAACTCCATTGAGACCCCTACTGAGAAACATCTCCTTGCCCAGCCCAGAAACTGAAAACTCCCTTAGATTAACACACTGCTCTGGTGTATATGCTGATGGGTAAGAGAAGAGGGTCAAAGAGGGAGGCAAATAAAAGACCAGATCTTGCTTTCCAGTACATTGTCGGGCACTGCGGCTCCTGC	200	279
A00202:1331:HH2V7DSX7:1:1101:24614:1595	AGTTTTGTCCCTTAA	ACTGGCCGCTTGACGTGCTGGGATTACAGGTGTGAGCCACTGCGCCCGGCCTATTCACATTTTATGTATAAGGAAAGTGAGGCCCAAAGACATCTGACCGCAGCTTATAAGCAGCATTTCCTGGGGATCTTCTTCAGAGGGCTCCCTTCACCTTGCTTGGAGGGACAGAGAGCCCAAGGTGCCTACACTGCGGCTCCTGC	200	279
A00202:1331:HH2V7DSX7:1:1101:25789:1595	ACGCACACAAGCCCG	ACTGGCCGCTTGACGTCCCATAGTACAATACAAGTTGCAAAAGGTTTTATTGTTTTTTAAAATGTACTTAATGTTTTAGAGACAGGCTCTCCCTCTGTTACCCAGGCTGGAATGCAGAGGTGCAATCCTAGCTCACTGCAGCCTCAAACTCCTGGGCTCAAGTGATCCTCCTGCCTCAGCCTCCTCACTGCGGCTCCTGC	200	279
A00202:1331:HH2V7DSX7:1:1101:26567:1595	AAGTTGTTCGCGGGA	ACTGGCCGCTTGACGAGTGGCGTGATCTTTGCTCAGTGTAACCTCCACCTCCCAGGTTCAAGCAGTTCTCCTGCCTCAGCCTCCAACGTACCTGGCATTTCAGGAGTAGACCATTACACCCAGCTAATTTTTATATTTTTAGTAGAGACAGGGTTTTGTCATGTTGGCCAGGCTGCTCTCGACCTCACTGCGGCTCCTGC	200	279
A00202:1331:HH2V7DSX7:1:1101:26765:1595	GAGCGAGTACCGCCT	ACTGGCCGCTTGACGGGCAATAGTACTCATGAGCACTCCATAAGCCCCAAGAGACAAGTGAGAAAAATCAATCCCCATCCTGCAGATCCCCATCAATAAGCACAATCATCCCTACATGAGTGACTTTGTGCAGCCACCATTCCTAGGGGTTCTGGAAGTATTTTTCTGCCATGACAAACCTCACGCACTGCGGCTCCTGC	200	279
A00202:1331:HH2V7DSX7:1:1101:27760:1595	TTGTATCGCCGCCAC	ACTGGCCGCTTGACGCCCTGTCACTAAGGCTGGAGTGCAGTGGTATTATCTCGGATCACTGCAACCAACACACCCTGGGTTCAAGCAATTCTCCTACCTAACCCACCCTAGTAAGTGTAATTACAGCTGCATGCCACCATGCCCGGCTAATTTTTTTATGTTTAGTAGAGACGGGTTTTTACCATCACTGCGGCTCCTGC	200	279
A00202:1331:HH2V7DSX7:1:1101:29658:1595	TCTTTCCGCGAGCGG	ACTGGCCGCTTGACGAACTTCACACACCGGGGCCTGTTGGGGGTTGGGGAGAGGAGGGAGGGATAGCATTAGGAGAAATACCTAATGTAGCTGACGAGTTAATGGGTGCAGCACACCAGCATGGCACATGTATACATATGTAACAAACCTGCATGTTGTGCATATGTATCCTAGAACGTAAAGTACACTGCGGCTCCTGC	200	279
A00202:1331:HH2V7DSX7:1:1101:32172:1595	GATGCGAGGTCACGT	ACTGGCCGCTTGACGTTTAACAGGGCTCTCAATGACCATTTTCATGTGTCATTCTTGAAAATATAACATCCTTACATTTATGGTCAACTGATTTTCAACAATACAACACAGAAGGGAAATAGTCTTTTAAACAAACGGTGCTAGGACAACTTGACATCCACCTGGAAAAAGATAAAGATAGGCCTCACTGCGGCTCCTGC	200	279
A00202:1331:HH2V7DSX7:1:1101:3070:1611	TAGAATCCTGTCTTA	ACTGGCCGCTTGACGTAAAATCCTAAAACCACAAGACCGAGACTCAGAAAACCAACTTTGAACTGTGCTGGCCTCCAGGAGATGCAACATTGCCCATCTCCCTCCTAGACTGATGCTCCCTAGAACTCCGGGTGGCTCCACTACTCTGACTGAGCAGGTCAGACGGACAAATCCCGGGTGCCTTCCACTGCGGCTCCTGC	200	279
A00202:1331:HH2V7DSX7:1:1101:9344:1611	TATGGGACTGCTGTA	ACTGGCCGCTTGACGAAACTTCGGGAAATCCTCAGCCCTCGCTGGGTCACTTGGAAAGTGGGTTCACAATACAGTTCCCAGTTTTCTAATGAGGAAGCAAAGGCAGTGTTAGTAACAATAGGCAGCTCTGAAATGGGCATTTAGTATGTACCAAGCGTTGTTCTCTGCTTGCTAAGTATCACCTCCACTGCGGCTTCTGC	200	279
A00202:1331:HH2V7DSX7:1:1101:10248:1611	CGCGCGGTTAAATTA	ACTGGCCGCTTGACGTCATTTCCCCCTGAGACCTCACCCACATGGCCTTTGGTATTCCTACCAGCATTCTGCTCATGGTTGTCTGTGTGTCCTCTGAGAAGATGAATGCTTTCCCTCCAGCTCTCCTCTCCCCTTTCTGAGCCCTCAGCAAATTGACTTTAGTGCTTCCTTCACAGCTATCTCAGCACTGCGGCTCCTGC	200	279
A00202:1331:HH2V7DSX7:1:1101:10303:1611	CATGTGGAAGTGTGT	ACTGGCCGCTTGACGTGATTTGGTTTGTTTGTTTTGACAGAGTCTCACTCTGTCTCACAGGCTGGAATGCAGTGGTACGATCTCGGCTCACTGCAACCTTCGCCTCCCAGGTTCAAGTGATTCTCCCACCTCAGCCTCCCTAGTAGCTGGGATTACAGACATGCACCATCATGCCCGGCTAATTTCACTGCGGCTCCTGC	200	275
A00202:1331:HH2V7DSX7:1:1101:10592:1611	ATGGGGTTTCGTGTT	ACTGGCCGCTTGACGAATCTGGGGCACTGGCCAAGTCTGAGAAAGCAAGTTAAGGTCAGCATTCAGAGCCTAGGCCAGGACGAAGGGCTCAGGCAGAGGTATGGGCAGTGCCAGGTGCTGGCTGAAGGAAGATGATAACGTATTTGGCACCTACTATTTGCCAGGCACTTTGAATACATTTAATCCACTGCGGCTCCTGC	200	279
A00202:1331:HH2V7DSX7:1:1101:11840:1611	CATGGCGCATCATCG	ACTGGCCGCTTGACGCTTGCCCACATAGTGAAACCCTGTCTCTACTAAAAATGCAAAATTAGCTGACCGTGATGGTGGGCGCCTGTAATCCCAGCTACTCGGGAGGCTGAGGCAGGAGAATTGCTTGAACCTGGGAGGCGGAGGTTGCAGTGAGCTGAGATCATGCCATTGCACTCCAGCCTGGGCACTGCGGCTCCTGC	200	279
A00202:1331:HH2V7DSX7:1:1101:17571:1611	ATCTCCTCATCGGAA	ACTGGCCGCTTGACGAGACTGCGGGAAAGCCCCAAGGCTAAGTGGTCTTTTGAAGGGTGTGTGCTGCAGGGTCAGAGCAGGCAGAGCCAGCCAGGCATGAGTCCTGACTTGGGCCCACGCCTGGGCCCCTGCACAACACTTTATGGGCGTCATCCCAGGCAGATGGGGAAATCGAGGCTCAGTTTCACTGCGGCTCCTGC	200	278
A00202:1331:HH2V7DSX7:1:1101:17680:1611	CCCATAGTCGTAATG	ACTGGCCGCTTGACGAGAATATTCAAAGATCATCTATTATTTTCCCTGTTTCAGGGAATTGTCCCAGGGGAAATGTCATGTCCCCTACAAGTAGGACCAAACCTTTGCTCTTGGGTCGAAGTGGCTTCTATCTGAGCTTAGTTTAGAAAATGGAGCCCATCTTCCCTCACCAAGGGATAACACAGCACTGCGGCTCCTGC	200	279
A00202:1331:HH2V7DSX7:1:1101:18584:1611	GGGGACGAGACCCAG	ACTGGCCGCTTGACGACGAGGGTGGTGGGCAGCCCGCGCTAGCCCAAGCTCCCGGGGTCACTCCAAGGAGTAGTGAGGGCTCCCCTGCAGGTTCAGTGAGAGGCGTGGTCGTATTAGGGCGGTTAGAGGAGGGGCGTCTCCCTTCCCTTCCTTCTGAGTTTTCTTTGACACTGTCATCTTTCAGTCACTGCGGCTCCTGC	200	279
A00202:1331:HH2V7DSX7:1:1101:20374:1611	CGTTTCCCGCATGCC	ACTGGCCGCTTGACGTCACTCTGGTTCCTGCATTATGTACTTCTGGTTGCGCAGGGAGGCAGTGTTCCTGCTGGTCGAGAGATCACAGATATCTCCTTCCCAGCTGCCCCTGCTTCAGTCACCTTTCTGCCTCCTCTCCCTGCAGAGATTTCAGCTGTGAAGCAATGTGACCATGAACTCTGGCCACTGCGGCTCCTGC	199	278
A00202:1331:HH2V7DSX7:1:1101:21332:1611	GTCAAGCCGGTATGA	ACTGGCCGCTTGACGGAATGGTTTCCTTAGCAGAGGAAACTTGGGGTTGTGGGATGTCGGCTCTTGGCAAGACATCACTCAAAGCTCACAAGGCCTTCTCTAGCAGTACGGACGGAGAGGGGAGAGCATGCCTCCAGCTCCCTGCCCAGTGGGCACCCAGGCAGGCAAAACACCTCCCAGCTGTGCACTGCGGCTCCTGC	200	279
A00202:1331:HH2V7DSX7:1:1101:23014:1611	CGACATATGAAATCC	ACTGGCCGCTTGACGTGTGCACTTCCACTAGAGTGTCAGCTCCTGGAGGACAGGAGTCCCATTAGCCCTGCTCATCCTTGTATCACACCTAGTGACAGCCTGGTATGTCGAGGGTGCTCATTGCATGTTGGTTGAGTGAGTAGCCGATGGCACCAGGACAAGCAGCAAATCTTGAAGCTGAGGGGCACTGCGGCTCCTGC	200	279
A00202:1331:HH2V7DSX7:1:1101:26160:1611	CATCATCCTCTGTTT	ACTGGCCGCTTGACGACCGCACCTGGCCAGCAGACTTGTTTTAAAAGCCACATGAGATAGTTATGTAACAGCACATATTTGGGTAAAGGAAAAAATAATGAAGCTTTAAAACTCCATTCTGGAGAGATACTCAATTTTCTGAAGCAAAGACTTTCAATACTTGCCCCCAAAAAAGTAACTGTTCCCACTGCGGCTCCTGC	200	279
A00202:1331:HH2V7DSX7:1:1101:27805:1611	GGTTGACTGCATATC	ACTGGCCGCTTGACGTGCTTAGGGCATTTTGTTCTTGATGTTTGCTTTCTCTGGAATGCTATTTCACCAGGTACTCTCAGCTTACATCCTCATGTTCATTTAAATCTTCAGTCAGATGTCAACTCAGTTTCCAGGCTGAGCTTCCTATCCTACTCCCTACGTGGTTTTTCTCAGTAATACTTATCCACTGCGGCTCCTGC	200	279
A00202:1331:HH2V7DSX7:1:1101:29993:1611	CACACGGTCCGTCGA	ACTGGCCGCTTGACGGAGTAAGAGTCTCTTAAAAAAAAATAAAAATAGGCTGGGCGCGGTGGCTCACGCCTGTAATCCCAACACTTTGGGAGGCTGAGGTGGGCTGATCATGAGGTCAGGAGATCGAGACCATCCTGGCTAACACGGTGAAACCCCATCTCTACTAAAAATACAAAAAATTAGCCCACTGCGGCTCCTGC	200	279
A00202:1331:HH2V7DSX7:1:1101:30047:1611	TAACTCTGGGGTGCC	ACTGGCCGCTTGACGAATAGAGTTGTTTGTTAGAATTGTCTTCCCAGGAGATGGAAAAAGACGCCATCACAATATGATTAATGCTTTATTTTTCAGCTACAGAAATGTAATAACTTTGCCAAAGTAATTACACTACATAGAGTGGCAATCGTTCTATTAAAAGTAAGACCCAGTAATGTTAGGATCACTGCGGCTCCTGC	200	279
A00202:1331:HH2V7DSX7:1:1101:30933:1611	AGTTGGCCCTTGCAC	ACTGGCCGCTTGACGTGTAATCCCAGCACTTTGGGAGGCCCAGGCGCGCAGATCAGCTGAGGTCGGGAGTTCGAGACCAGCCCGACCAACATGGAGAAACCCTGTCTCTACTAAAAAACACAAAATTAGCCCGGCGTGGTGGCACATGACTGTAATCCTAGCTACTCGGGAGGCTGAGGCAGAATCACTGCGGCTCCTGC	200	279
A00202:1331:HH2V7DSX7:1:1101:31693:1611	TTACATCTGCTCCTC	ACTGGCCGCTTGACGTTAGTAAGTGTTCATAGAAGGCCAGCTCATGGCATTTTATAGTGTTGAAGGTTTTTCTTTAATGGGTATTTAAATGGCATATCTATGGTGATTAGAAAAAAGAGAGAGAGAGGCATTGGGATCAGCAGTGACACTAATAGGGGAAGGTCACAGGTAACCAAGGTCCCTGCCACTGCGGCTCCTGC	200	279
A00202:1331:HH2V7DSX7:1:1101:1994:1626	ACTTCGCAATCCTCG	ACTGGCCGCTTGACGCCTAGAGGAGCCAGGCTCTCAGAACTACGGTGACAGCCACAGCTGTGAGGGCCTCAGCCAGCTCTGCCCTTTGTTTGCCCAACACCCGGACACAAGAATCAGCTCTTGTTACCAGAATCCCATCAAGAAGGGCAAAGCACTACGCTTTCAAAAATAAAGCCACATGTGCACACTGCGGCTCCTGC	200	278
A00202:1331:HH2V7DSX7:1:1101:3097:1626	GGAATGATTTCTGCC	ACTGGCCGCTTGACGATCCAACAAGTTTGTAGTAATTTGCTATAACAGCTTTGGGAAACTAATATCGCATCCTGCAAGGAGGTGTATGAATTGCAAATTACAAAAAGGGAAGCAAAGTTACATCTTGCTTTTTTTTTTGATCTGAAGATCCCCTTCTACCAATATACCAAAGGTTTCCACATTAGCACTGCGGCTCCTGC	200	279
A00202:1331:HH2V7DSX7:1:1101:4851:1626	CGAAGGTTTGTAGGG	ACTGGCCGCTTGACGAGCTGGTGGAAACTCAGATGTTGCTCAAAGCTTGAAACACATAACGACTTTGTGATGAAAAACATAGAAAATACTTGCTGGTGAGGGGAGAGCAGCAGTGACACATTTCCAGTGGTATGCTTACTACAGCTGAAAAACCAACTTCACCTCGAAAAATAAACAGGGTGAAACACTGCGGCTCCTGC	200	279
A00202:1331:HH2V7DSX7:1:1101:5556:1626	GGACCTCAATACCAG	ACTGGCCGCTTGACGATCCACCTCCCTCCAACCAAAGCAACCACCTAAACCCAAGCTGCACTGAAAACCAAGTTTTAAATAATCCAAGCTGTGGGACATGTAAACTGGTGCTCTCAAAGACTCTGGTCATCCTGTCTGCTGCCTAGCTAGCACACTAAATCGCTCATTTGAGCCATCTCAGCAACCACTGCGGCTCCTGC	200	279
A00202:1331:HH2V7DSX7:1:1101:6460:1626	GTCAGCAGCAAATCT	ACTGGCCGCTTGACGGAGGAGGGGCACGCCGCCTAGGTGCCAATGGGTGTTGTTCGGGGAGGGAGCTCTGAGGCGGCAGGAATGGGGTCTGGGCCCTGAGGAAGAAGGTGGGAGCAGCCTGCCACCCCTGCCCCCATTCCTGCTCCGGAGCTTGTGTAGGTCATGAGCTCAGCCAGGCTGGCCCACACTGCGGCTCCTGC	200	279
A00202:1331:HH2V7DSX7:1:1101:6479:1626	CTATGTTGCCGTGCT	ACTGGCCGCTTGACGAACTATATTTGGAGAGAAAGTCTAAGAGTTGGTTAGGTTAAAATGAGGCTGTTAGGACTGAGTGTTAATCTAATGTGACTGGTGTCCTTATAAAAGAGAGGAACAGACACCTGGAGCATGTGTGTACAGAGGAATGACCAGGGGGAAAGGAAACAAGACATCAGCCATCTCACTGCGGCTCCTGC	200	279
A00202:1331:HH2V7DSX7:1:1101:6822:1626	TGCGTACTAGGGGCA	ACTGGCCGCTTGACGTAAAGAAAAATGTTTTGTTATGATGTCATTTGCCTAATTAATAGCAAAAGAGGATTGAATTTTCCCTATGCAATGTCATCTAGCCTTTGAGATTTTAGAGTTAATGACTCAAATCAATTGTCCTGTCTTCTGTGAAACCTTCCTGATGCCTTCAGTTGGATAAATCTACCCACTGCGGCTCCTGC	200	279
A00202:1331:HH2V7DSX7:1:1101:9281:1626	GATGTGGTAAAGCTC	ACTGGCCGCTTGACGATCCGCCTATGTATGAAGCTAGTTGATTTCCAGTTGCACTATTTCCAGTTGCCTCTGAAGTTCACAGGCAATACATTGTCTAGTCCTTTGCGAATTTCTCTGATTTGTGGGCACAGTTATGAAGTTTCCCCACATGTGAAGACAGGTACAAAATAGCAGAGCCAAGCAGACACTGCGGCTCCTGC	200	279
A00202:1331:HH2V7DSX7:1:1101:12301:1626	ACGGATACACAGAAT	ACTGGCCGCTTGACGGAGGAGGGGCACGCCGCCTAGGTGCCAATGGGTGTTGTTCGGGGAGGGAGCTCTGAGGCGGCAGGAATGGGGGCTGGGCCCTGTGGAAGAAGGTGGGAGCAGCCTGCCACCCCAGCCCCCATTCCTGCTCCGGAGCTTGTGTAGGTCATGAGCTCAGCCAGGCTGGCCCACACTGCGGCTCCTGC	200	279
A00202:1331:HH2V7DSX7:1:1101:14615:1626	TATCATGCTACTAAG	ACTGGCCGCTTGACGTTTGATAAGCATATAGAAATGTATTTTGCTATTAAAATCAAATCAAACCTGATGAGGATAATGTTACTAAGATTATAATAATAGGAGAAGGTTCAAAAGTACTTTATTGAAATCCAAATTCTGGAAACTAAATTCAAATTCCTTTAGAGCACATGGAAACAATTTTCTTTCACTGCGGCTCCTGC	200	279
A00202:1331:HH2V7DSX7:1:1101:16477:1626	TAGATTATCCCAGTT	ACTGGCCGCTTGACGCTTGAGAGGAAAGGCTTAGAGAACCCTTCAAGTTCTGGGGCTACCGTCCACATCCTCCTCTGGCCACCGGGCCGTATAGTTAGTTCCAAGGAGTCCAGCTGTGAACTTCCTGGGACTAAGACACCAGGGACCTACATCTGAGCAGCACAGCCCCTTCTGTGTCTCTGAGTCACTGCGGCTCCTGC	200	279
A00202:1331:HH2V7DSX7:1:1101:17381:1626	CCACCCTGGACGTAG	ACTGGCCGCTTGACGCAATGAGAACAACTCAGGTGGAGTCACATTTACTTCTGCATCACATTTAATAGACCCAAACAACATGCAAATAGACCCAATGCCTCTGCCAAACCCCTCCTTCCCCTTCAGGGCTCACCCATACCTCCATCACTGCAAGGAGACCCCTGTGGTGTAAGTGCTGTTTTAAACACTGCGGCTCCTGC	200	279
A00202:1331:HH2V7DSX7:1:1101:17671:1626	GTTAATACTCTAAGG	ACTGGCCGCTTGACGCCGGGGAAGGGGACAGTGCTGAATGAAGGTGAGTGGAAGAGCTCCAGCCACCACTTCCATCCCTCCTCCTGACTGTCCCAGTGGATTCCCCTCTCTAGGACCTCATTGTACAACAATTTCCTTTTCCCTGGAGAGTGATATATCAGGGGAGGTAGGTGGGGGAACATGGCCACTGCGGCTCCTGC	200	279
A00202:1331:HH2V7DSX7:1:1101:19352:1626	ACCTTTGGCCCGGGA	ACTGGCCGCTTGACGGTCTGGCACTCCCTAGTGAGATGAACCCGGTACCTCAGATGGAAATGCAGAAATCACCCCTCTTCTGCGTCGCTCACGCTGGGAGCTGTAGACCGGAGCTGTTCCTATTCGGCCATCTTGGCTTCTCCCCGAGATGAATTTCTTGTAGGCAGTATATAGTTGGGTCATTACACTGCGGCTCCTGC	200	279
A00202:1331:HH2V7DSX7:1:1101:21504:1626	GCGCTAAGGGTGCGT	ACTGGCCGCTTGACGTTCTCAGAAGCAGTCTACTGAGCTCTTCCAGTGCATGTACTTCAAAGACAAAGACCCTGCCACCGAGGAGCGTTGCATATCTGATGGAGTTATTTATTCAATTAGAACAAATGGTGTGCTTCTATTTATACCAAGGTATGTTACATCTAATGCAATGGTGCATAAGAAATCACTGCGGCTCCTGC	200	279
A00202:1331:HH2V7DSX7:1:1101:22372:1626	TAGTAAAGATAAACA	ACTGGCCGCTTGACGTGTCATGGAGGTTTCAGTATGGTAGACAGTGTGTTGATTTACCAGCCAGACTGGAAATCGTCAAATCTACTTCTTTTACCACATCGTTCATGTTGTAATGTAAACACTATTTAGGCCTCTATGATAAACTATCAGATTAGAAAAAATACATAATAGTTTTAGGTGGATCACACTGCGGCTCCTGC	200	279
A00202:1331:HH2V7DSX7:1:1101:24903:1626	CGTGGGGTGAGCAAC	ACTGGCCGCTTGACGCCAGACAGGCCGATGGGATAAATTAGCTTCCTAAGCGGAGATAAATAATTATTACTCTCTGAATACAGAACTGGGCAAGTCCACAAACGCATACAAACATCAGCTTCATAGGCATTCAATGTGACAAATTTGCGAGGCAGAGTTGTGGTACGCAGCTCTCTGGCGAGCTTCACTGCGGCTCCTGC	200	279
A00202:1331:HH2V7DSX7:1:1101:25391:1626	CAATCGGATGGTGTC	ACTGGCCGCTTGACGTGCTCAATAAATATTTGCTGCATTTTGTCAGTTAAATCCATACCAAGGCTCGTGGCAGTCGAGACTCGAAGGTCAGGCAATTAAGAAGAGTGAGATGAGGTTGGAAGGGAGGCTGGGGCACCCTTAAGTGCCCAGCTCTGAAATGCCAAGAAAGTACAAACGCAGAAACACACTGCGGCTCCTGC	200	279
A00202:1331:HH2V7DSX7:1:1101:25409:1626	TAACTTTTACGACAT	ACTGGCCGCTTGACGTGAACCTTCAAGCCTTTGCACATGCTGTTTTTTTCTGCCAGAAACTCCCATCTTTCCTCTCTTCATCTGTCTACTTCCCTATAACCTTTCTAAGCTCTAACATCACTTCCTCGGGGATCCTTCCCCCACTGTGTCCAGACCAGGGAGTCCAAGGTGGTCTCTAGTAGTTTCACTGCGGCTCCTGC	200	279
A00202:1331:HH2V7DSX7:1:1101:26205:1626	CCCTCACTAGATACG	ACTGGCCGCTTGACGATCACCCAAACAGCTGCTGTGGGGACCACAGAGCTAAGGGGAACACACCGGGTGTAGCACAGCCCACAGTGACTTCAAGAAGCCATTCTTCTCAACCTGCTTCTATAATTCAGCTGTGGCTGGGTGTGGTGGCTCAAGCCTGTAATCCCAGCACTTTGGGAAGCGGAGGTCACTGCGGCTCCTGC	200	279
A00202:1331:HH2V7DSX7:1:1101:27706:1626	TTTATGGTTTGAATG	ACTGGCCGCTTGACGGCTGCCCCCTTCCCCGAAGTGCAGCCTTGCAGACCCCGGGGCGGGGAAGGGGGCGGGAGAGAGGCTTGCATCTTGCAGCCCTCCGGTCCCACGGAGGGCACAAGCTGCTCGCTGGCTGCCCCAAGGGAGGAGTGCGAGGAGTGGCGAGGGCTATCAGCCCTGGTGGGCGACACTGCGGCTCCTGC	200	279
A00202:1331:HH2V7DSX7:1:1101:32027:1626	TCACCACAATTTGAG	ACTGGCCGCTTGACGATTAGAAGTTTTTGAAGCGGGGCTGGGCATGGTGGCTCATGCCTGTAATCCCAGCACTTTGGGAGCCTGAGGCGGGCAGATCACGAGGTCAGGAGTTCAAGACCAGCCTGAACAACATGGTGAAACTCCGTCTCTACTAAAAATTACAAAAATTAGCCGGGTGTTGTGGCCACTGCGGCTCCTGC	200	279
A00202:1331:HH2V7DSX7:1:1101:1334:1642	CCCATGCCGTTAATG	ACTGGCCGCTTGACGGATGCCATGGCAAAATAGAATTTCTTTCCTGTGAGAACACATGGACACATGCAAGGGAACAGCAGACACCGGGGCCTACCAGAGAGTGAAGAGTGGGAGGAGGGAGAGGATCGGGAAAAATAACTAATGGGTACGAGGCGTAATGCCTGAGTAATGAAATCATCTGTACACACTGCGGCTCCTGC	200	279
A00202:1331:HH2V7DSX7:1:1101:1353:1642	CACTAACTCTGTGTA	ACTGGCCGCTTGACGCAAGAGCCCTTTACTTCACTGGGGGCCATGGAGATCCCTCCTGCCCATTCTTTTCATCTCTCTTCTTATCTTTCTTTCTTTTTGTTTTCTTTGACATCAAACTACCATTCACATTTACTTCAAGAGCTTTTTTCTTGAGACAAGATGAGGAGGCCTGGGGAAAGGGTGGACACTGCGGCTCCTGC	200	279
A00202:1331:HH2V7DSX7:1:1101:2889:1642	ACGTCGTGTAGTCCT	ACTGGCCGCTTGACGAGTTCCTGGTAATGTCTAAATGTACCACACCCCTTTTGGGCAGAGATATACTCTCTATCTGATAAAGGACTTTTATCCAACATATACAAAGAACTCTTAAGCTGGGCATAGTGGCTCCCGCCTGTAGTCCCAGCTACTCAGGAGGCTGAGGTGGGAGTATTGCTTAAACCCACTGCGGCTCCTGC	200	279
A00202:1331:HH2V7DSX7:1:1101:5421:1642	GCGAACGACAAGTGG	ACTGGCCGCTTGACGAAATTACTGATTGTCAGATTCTATGTTTGTCTTCTTTGTTTTGTTGTAATCATATCACTTCATTTCCCCACACCCTCCTCCTCCGGGGAGAGGTGGAGAAGAACTGTCTCATGGAAAGATTTCTCTAATGAGTACCCTAAGTGACAGAAAGACCATATAGAGCAATGCTTCACTGCGGCTCCTGC	200	279
A00202:1331:HH2V7DSX7:1:1101:5927:1642	TGACGGCACCTGGTA	ACTGGCCGCTTGACGGAAAAGGGTGGGTGGGGCGACCCTCAAACTGACTGGTCCTTGCATCCCGCCACCTGCCTCTGGGTCCTCACCCTGAGGATTGGAGTGGAGTGCTGGTGGGTTCCCACGTGTAGCCCCCAGAGGGTACAGGAGGCAGTGCTGACTGATTACTTTTAGAGATGGAAAGCAGACACTGCGGCTCCTGC	200	279
A00202:1331:HH2V7DSX7:1:1101:7536:1642	TATTACAGTTAAGGA	ACTGGCCGCTTGACGTAGGAATGTTTACAAAACATTCAGGAGTTTGAAGCCTCCCAATAGTAAAGCTGGGAAGGGTCCCATCTGTGGGAGAGTAAGAATTGAGCCTGGATCCTCCCCTGACTCTCATATCTCTTTTTCCCAATCGTGGTTTGTTGCCTGGGTTTACTTGGGTCATCTGGCTGATTCACTGCGGCTCCTGC	200	279
A00202:1331:HH2V7DSX7:1:1101:8043:1642	GACGCAGTGTGGACG	ACTGGCCGCTTGACGAAAATTAAAAAGAGCAAACCAACAAACAGCACCTGAAAAATCTCTCACGGGCTTTGAAGATATGGCCTGGCGTCCACAAAAAGAGTGGAGGGAAGACACTGGCCTCTGCGAACCCGCCTCCCTCCGGGAATAAAAGGCGGAGGGCGGGAGGGGTAACAGCCGCGCCCCGGCACTGCGGCTCCTGC	200	279
A00202:1331:HH2V7DSX7:1:1101:9381:1642	CCGACCCTACATCTC	ACTGGCCGCTTGACGTTCAGAATAATTATATTAGTAGAGATAAAGAGGAAAAGTATTAATGATAAAAGAGAAACTCATCAAAAGGATCTATCAATACTAAGTGTGTATGCAATTACGAACAGACTTCCAGCCGGGTGCGGTGGCTCATGCCTGTAATCCCAGCACTTAAAGATGCTGAGGTGGGTCACTGCGGCTCCTGC	200	279
A00202:1331:HH2V7DSX7:1:1101:9724:1642	TTGGGCGCGGTTCGC	ACTGGCCGCTTGACGTGGCCAACATGGTGAAACCCCGTCTCTACTAAAAATACAAAAATAAGCTGGGCAAGGAGGCGGGTGCCTGTAATCCCAGCTACTTGGAAGGCTGAGGCAGGAGAATAGCTTGAACCTGGGAGGCAGAGGTTGCAGTGAGCTGAGACTGCGCCACTGCACTCCAGCCTAGGCACTGCGGCTCCTGC	200	279
A00202:1331:HH2V7DSX7:1:1101:10610:1642	AATACCTCTACCGCC	ACTGGCCGCTTGACGGTGAGTGAGTTCCCATGGGATCTGGTTATTAAAAATGTGTAGGACCTCCCCCTTCTCTCTTCCTCTTGCTCTGGCCATGTGAGATATGACTCTTTCCTCTTTTCCTTCAACCATGATTGTAAGTTTCCTGAGGCCTCCTCAGCCATGCTTCCTGTATAGCCTGCAGAAACCACTGCGGCTCCTGC	200	279
A00202:1331:HH2V7DSX7:1:1101:10755:1642	GCTGGAAAGAAGCGT	ACTGGCCGCTTGACGCCTGGAACCCTGTTTGAAAACCACAGATCTAGTTCAATCCTCGTTGTCCATATGAGGAAACTGAAGCCCAAAGAATAGAAAGAAACAAGACGACCTTGTGCAGAGGGAGCAGTAGGATTAGGACTTCACCCTCCTAATTCCTGGGGTTCTGCTATTCTCTGCTCCCTACACACTGCGGCTCCTGC	200	279
A00202:1331:HH2V7DSX7:1:1101:10954:1642	GTTTTCAATCTCCGA	ACTGGCCGCTTGACGTCTTTATTACGGTCTCTTCCTTCCTGAATCTCTGTCCATGCTAAATCCACTTCCTCCTGGTCACCCTGGGAACCCCACATGTTAAGGGTTGAACTGTTTCCCCCAGGAAGATATGTCGAGGTCCTAAGCACTGGTACCTGTGACTGTGACCTTATTTTGAAAATAGGGCCCACTGCGGCTCCTGC	200	279
A00202:1331:HH2V7DSX7:1:1101:11098:1642	TCAGGTAGATAATAA	ACTGGCCGCTTGACGGCAGAGTCCACTGCTTCATCCTCCAGGCTGCTGTGACCCTGGCGGATCCCTCAACCCAAGCCTTCCCTTAGGTGATCGGAGGGCTATATTTGTGCACACACCAGTCTTACCTCATTGGCTGGGGGACATTTAGTTCTCAGCCAGGCGCGGTGGCTCTACACAAAAATACACACTGCGGCTCCTGC	200	279
A00202:1331:HH2V7DSX7:1:1101:11153:1642	AACAACCTAAATAAT	ACTGGCCGCTTGACGACAAGGCTCTAACCACCAAGACACTGTGTTTCTGTTTGGTGCTGAAGGATTGCAGGGGTCTCTGGGTTGGAAGCCAATGTGGCCGTGTGGCTTGCTTCCTGTTTGTTGTTGTGGGTGGGAGCTCTACCCTGCTGTCCATTCCAGATACAAGCCTAGACACTATCTATCAGCACTGCGGCTCCTGC	200	279
A00202:1331:HH2V7DSX7:1:1101:12599:1642	ATGTGTCGAATCTCA	ACTGGCCGCTTGACGCCATGCCAGAGGGGTTGCTCTGGGGTCAAACGCGGACGCCTTGACTCATGAGACAAGGCTGAACCCGGTAATGAGAATGCTAGCAGAACTTTGGAAAGTCCGGCGACGCGGGAAGGTGTTACGCGTTCTTATGACCGACCTTCGGGGGCGATATACCGACAATCGTCTCCCACTGCGGCTCCTGC	200	279
A00202:1331:HH2V7DSX7:1:1101:13232:1642	ACAAACCAGGGGGGC	ACTGGCCGCTTGACGCAGGTTAATTAAAAAAGTGAAAAGCACAGACGGGTGGGATTTTTTAAAAAACTTTGAATTTGCCGGGTGCGGTGGCTCACGCCTGTAAACCCAGCACATTGGGAGGCGGAGGCGGGCGGATCACCTGAGGTCGGGAGTTCAAGACCAGCCTGACCAACATGGAGAAACCCCACTGCGGCTCCTGC	200	278
A00202:1331:HH2V7DSX7:1:1101:13792:1642	AACAATTCCACCCCC	ACTGGCCGCTTGACGCTGGAGGTGTGAAATCCAGGAGGTGAGAGGATTACCCTCTAATAAATACAACTCTTGGGGTCCTGGGAACAACCTCATGAATTTGCAGTGAAGACAGATACATCTTTCCTCTTTCCTCTGATTTTTCCTTGATCCTTACAAGAGGTGCTGAACTTCCTGTTAGCAGACATCACTGCGGCTCCTGC	200	279
A00202:1331:HH2V7DSX7:1:1101:14190:1642	GGTCCGTTAGAACAT	ACTGGCCGCTTGACGGGGCTACAGGTGCACACCACCACACTCAGCTAATTTTTGTATTTTTAGTAGAGACAGGTTTTACCATGTTGTACAGGCTGGTCTCGAACTCCTGACCTCAGGTGATCCGCCTGCCTTGGCCTCCCAAAGTGTTGGGATTACAGGTGTAAGCCACCATGCCTGGCCTCTTACACTGCGGCTCCTGC	200	279
A00202:1331:HH2V7DSX7:1:1101:14226:1642	GGAACACTCCGTGAT	ACTGGCCGCTTGACGCCACAGCAGAGACCTAGGGATCAGAAATAGCAGCAGCTCGCCCATCAGAACTGCATCCTGGCTAGGCTGGCCACAACATGACATCAGGTCAAGCCAGCCTGCCAGCGTAGAGGTTCTGCACAGGGAGAGGGCTACCTCCCTGAAGAGCATCTCTTTAGGAGCACTACAGTCACTGCGGCTCCTGC	200	279
A00202:1331:HH2V7DSX7:1:1101:14588:1642	CCCTCAAATTTAAAG	ACTGGCCGCTTGACGGAAAGAGGCTTAATGAGCTTATAGTTCCACATGGCTGGGGAGGCCTCACAATCATGGTGGAAGGCAAGGAGGAGCAAGTCACATTATGGATGGCAGCAGGCAAAGAGAGAGCTTGTGCAGGGAAACTCCGATTTTTAAAACCATCAGATCTCATGAGATTCATTCACTAACACTGCGGCTCCTGC	200	279
A00202:1331:HH2V7DSX7:1:1101:14751:1642	ATATAACTGGCCAAC	ACTGGCCGCTTGAAGTTTTTTCCAAGCCAGAAAGCGGTTAGACAATTGGTCCTTCATTTGGCCCCTCCTGCGATGACCGCGGATTGGACGGCTGAGTCTAGCTACGCGGGCCTCCGCGGGAGCGCGACCGGGCCAATCAAGAGCTTGGCGTATTTTACAAACTGAGAAAGTAGCTCCAGCAGCACCACTGCGGCTCCTGC	200	279
A00202:1331:HH2V7DSX7:1:1101:17119:1642	TTCGGCGGCGTCAAT	ACTGGCCGCTTGACGCCACCCTAAAACTTATCAAAGAAACGAGAGAGAATGAAGTTAAACATGGAAAAATACCACTCATTCCACAAGCTTTTACTAAGCACCTAGAAGCTGCCTAACATGTGCCAGCAGTAGAAAAATAAAGGAAAGTTCTAGGGGTTAACAACATGCTAAGCAGATCAAATATCCACTGCGGCTCCTGC	200	279
A00202:1331:HH2V7DSX7:1:1101:19018:1642	GGAGCCGTCTGCAGA	ACTGGCCGCTTGACGTCGTCTCATTAATAAAATGCAATAAATTAAACGAATTCCTCAAAACATTATGAATTAATGTTAGCTATTGTTATTGTCTCCCATATTTTATTGCTGTTGTTATTTTGGTCACAAACACCAGTATGTACTACAACTGATTACTCTGCTTGAGGAATTCATGAATTTGTCTCCACTGCGGCTCCTGC	200	279
A00202:1331:HH2V7DSX7:1:1101:21224:1642	CTGAGTACCCAGCAC	ACTGGCCGCTTGACGAGTCTCACTCTGCCGCCCAGGCTGGAGTGCAATGGAACAATCTAGGCTCACTACAACCTTTGCCTCCTGGGTTGAAGCGATTCTCCTGCCTCAGCAACCGAAGTAGCTGGGATTACAGGCTCCCGCTACCACGCCTGGCTAATTTTTGTATTTTCAGTAGAGATGGTGGTCACTGCGGCTCCTGC	200	279
A00202:1331:HH2V7DSX7:1:1101:21278:1642	TTGGCGATTTTGAGT	ACTGGCCGCTTGACGTTATAAAAAATATGTATATTTTAAAGAGATGGAGTTTCACTCTGTTGTCCCGGCTGGAGTGCAGTGGTGCAAAAATAGCTCACTACATCCTCGAGTTCCTGGGCTCAAGTGATCCTCCTTTCTCAGACTCCTGGGTGGTTAGGACTATAGGCATGTGCCACCACGTCCAGCACTGCGGCTCCTGC	200	279
A00202:1331:HH2V7DSX7:1:1101:21694:1642	GCGAGATGCAAGTCC	ACTGGCCGCTTGACGAAGGAGCAGGCTGTTGCTGCCGGGGCTGAGGCACAAGTGAGGTATGGGCTGCTGCCACCGGGGCTGAGGAACAAGCAAGGCATGTATTCTCCATTTGCCAGCCTAGGTTGCCACCACTAAAAGCAACCATGCCCTCCCCAGTGGCAGGGCCAACGTGTGGCCACTGCCACCACTGCGGCTCCTGC	200	279
A00202:1331:HH2V7DSX7:1:1101:21730:1642	GGATCACATGGGATC	CTGGCCGCTTGACGACTGAGCCCACTGCCTATTTTTGTATGGCCTGCGAGCTAAACTAATTTTCACATTTTTAAATGGTTAAAAAAAAAATCGGCTGGGCGCGGTGGCTCACGCCTGTAATCCCAGCACTTTGGGAGGCCGAGGCGGACGGATCGTGAGGTCAGGAGATTGAGACCATCCTGGCCACTGCGGCTCCTGC	199	278
A00202:1331:HH2V7DSX7:1:1101:21784:1642	ATTCACTAGACCAAC	ACTGGCCGCTTGACGCAGAGTTCTTATCATTGGGGTTCTGTTACTTAGGCATGAATTACTGAATAATTGTCATGTGGTATAGCTCAGCCTCCAGTCCCCCCTCCTCCCCAGAGGTGAGGCTGATAGCACGTGGCTCAGAGCACCAGTGCTAACCCCGGGGCAGAGAGGCCAGCCTGCCTTGAGTCCACTGCGGCTCCTGC	200	279
A00202:1331:HH2V7DSX7:1:1101:22073:1642	ACCTCAGCGTGGTCA	ACTGGCCGCTTGACGTAAACCCATGAGAGATGAGCCCTCTTTTCCGACGTAATAGCCTTGGGGGAGGTGGACCAGAAAGCTGCTGAGCCTGCTCTAATTGGCACAAACAGGGAAGGAAAAAATCTCATAAAACGTTGTCTTGGGCTTTTCAACTTTCTCTGGACAGGATTCCAGTACTATTAAGGCACTGCGGCTCCTGC	200	279
A00202:1331:HH2V7DSX7:1:1101:24135:1642	TGGGGGCAAAAAATG	ACTGGCCGCTTGACGGAGGAGGGGCACGCCGCCTAGGTGCCAATGGGTGTTGTTCAGGGAGGGAGCTCTGAGGCGGCAGGAATGGGGTCTGGGCCCTGAGGAAGAAGGTGGGAGCAGCCTGCCACCCCTGCCCCCATTCCTGCTCCGGAGCTTGTGTAGGTCATGAGCTCAGCCAGGCTGGCCCACACTGCGGCTCCTGC	200	279
A00202:1331:HH2V7DSX7:1:1101:26377:1642	ATCATTGTTCTGAAC	ACTGGCCGCTTGACGCAATTGACTTTTTTTTTTTTTTTTAAATGGAGTATAACTCTGTCGCCCAGGCTGGAGTGCCGTGGCGCGACCTTGGGTCACTGCAACCTCTGCCTCCTGGGTTCAAGCAATTCTGCCTCAGCCTCCTGAGTAGCTGGGATTATAGGCGCATGCCACCATGCCTGGCTAACACTGCGGCTCCTGC	199	278
A00202:1331:HH2V7DSX7:1:1101:26666:1642	GTACTTTCGTGTATA	ACTGGCCGCTTGACGTGGAGGCCACATATTATTCTGTAATCTAATTACAGAAGTGATTCACAAACACACCGTCATGACCAATCACTCGCGTACACACAACCCGGTACAATGTGAAGGGCATAAAACAGGATATGAATACCAGGAGGTGGGTTTATTGGGGACCATGTTGGATGGTGCCTCCCACACACTGCGGCTCCTGC	200	279
A00202:1331:HH2V7DSX7:1:1101:27642:1642	AGTGTGCCGATCGAC	ACTGGCCGCTTGACGGTGGGGCAGAAAGAGAGAGTGCTCTCATTCCAGCACTGACCCTGGCGCTGACCCCTCTCTCTCTCCCAGGTGGCAAATGCAAATGCAAGAGCAGCCAGAAGCAGCACAGGTGAGCCTGACCCTATGGTGCCCTCCTCCTTCGGGGCAGAACTACGGGGGGACAGTCCTGACACTGCGGCTCCTGC	200	279
A00202:1331:HH2V7DSX7:1:1101:27877:1642	GGTTGACTGCATATC	ACTGGCCGCTTGACGTGCTTAGGGCATTTTGTTCTTGATGTTTGCTTTCTCTGGAATGCTATTTCACCAGGTACTCTCAGCTTACATCCTCATGTTCATTTAAATCTTCAGTCAGATGTCAACTCAGTTTCCAGGCTGAGCTTCCTATCCTACTCCCTACGTGGTTTTTCTCAGTAATACTTATCCACTGCGGCTCCTGC	200	279
A00202:1331:HH2V7DSX7:1:1101:28583:1642	ATTAATGACACGCCC	ACTGGCCGCTTGACGTGTCTGATAAAGATGAGACTTGCCTTTGGTGTTCAGAAGAAAAGGCCCTGGGTGAGGCCTGGAGTAATTGGAGGAGGCTTCATAGAAGAGGTAGACGTTGAGCTGACCCACTAAGAATCTGTGAAAAACTTAACCATGAGAAGTGAAGGAGAGCAGGCCTTCTAGAGAATCACTGCGGCTCCTGC	200	278
A00202:1331:HH2V7DSX7:1:1101:28655:1642	TAAGCTAAAATGAGA	ACTGGCCGCTTGACGATTCCTGCAGAGCACTTTGCATGCATCCGGCATGCCCATGGGGGCCCCAGGTCATGAGGAGGTGCAGGGACCTTCCTGCACCTGGGGGTGCCGAGCGGGATGTGGCCCTGGGTGGGGAGGCTGGCCTGACCTTGGCAGGTGCACAGGCTCTGCCTTGTCGTTCAGGTGCACACTGCGGCTCCTGC	200	279
A00202:1331:HH2V7DSX7:1:1101:30463:1642	CACTCAGGTCCAGCT	ACTGGCCGCTTGACGGGAGCCCTCCCTGGGCATCCAGTGAGATATTGGCAGTCCCACTTGGTTCTTGGCCATACTGATTATGCCACCATCTGCTGGTCTATCGAAGAGCATTTCAGATATGTAGACTTTCTTCCTTTTTTATTCTGCAAATGAAAAACGATTCTTCAAGGATATAGGAAAGTTATCACTGCGGCTCCTGC	200	279
A00202:1331:HH2V7DSX7:1:1101:31096:1642	TGCATGTGGAGTGCT	ACTGGCCGCTTGACGCTCGACACTGGGTCCCAGAGCCCCTAGTGCCATGGGGACTTTATGGACTTGTTTTGAAGTTGTCCAATCCTGACATCGACTGCTATAAGGGCAATTGGAAAGCACAGGATCAAAGCGGCTAACTGGCATCTCCCAGGAGCTGGCCTAGATTCCTTCTCAACACTGATGGGCACTGCGGCTCCTGC	200	279
A00202:1331:HH2V7DSX7:1:1101:31222:1642	CATTCTACAATTTGG	ACTGGCCGCTTGACGAGAGCAGATCTTGAAGGAGAGTGGGTACAGTAGTCTGGGAAAGTTCTTATTTGTTTGTATTTTGTTTGTTTGTTTTTTTCCTTCTCAGCCTCAATAATGAGAGGCAGGCAAGGAGAAGGTTGGAAATGATTGCTGGTTGTGCTCTTCCGACCTTTTGTTTGCAACTGGATCACTGCGGCTCCTGC	200	279
A00202:1331:HH2V7DSX7:1:1101:32488:1642	GCTGTGTAAGTCCAT	ACTGGCCGCTTGACGAACAACAAAAAAGAGAAATCTTACAACTGAGAAATACTCAACTCAAAAGTTCACGGTAGAGGCTCTCAACAGCAAGATGGATCACAGGAAAGATTCACTGAGCTTGAAGAAAAGCTATTTGAAAATATAGCCAGAAGAGAAGAATGAAAAGGAACTAAGATTGTCGGCAACACTGCGGCTCCTGC	200	279
A00202:1331:HH2V7DSX7:1:1101:1452:1658	GTAAAGTGTCAGGGT	ACTGGCCGCTTGACGATTTAATTATTTAAGCCTATTTCTGAACTTTCTTATTAATTGACACTTGCCTATTCATACATCAGTACCACATTGTTTTAATTGCTGTAGCTTTGTAGTATGTTTTAATACTTTAGAAACTCCCCCTACACACACACACCACTCTTTTACAAACTCCTCCTACACACACACACTGCGGCTCCTGC	200	279
A00202:1331:HH2V7DSX7:1:1101:1542:1658	GTAAAGTGTCAGGGT	ACTGGCCGCTTGACGATTTAATTATTTAAGCCTATTTCTGAACTTTCTTATTAATTGACACTTGCCTATTCATACATCAGTACCACATTGTTTTAATTGCTGTAGCTTTGTAGTATGTTTTAATACTTTAGAAACTCCCCCTACACACACACACCACTCTTTTACAAACTCCTCCTACACACACACACTGCGGCTCCTGC	200	279
A00202:1331:HH2V7DSX7:1:1101:1669:1658	AGGGGGTACGGGCAT	ACTGGCCGCTTGACGTAGTAATACCCACTGCAAATGATTTTATGAGAATTAATTTACTCACTGTTTGGGAAGTACTTAGAATAATGCCTAGCAATAGTAGGCACTCAGTAAATGTCTTTTATATAGAGCATGTATCTATCTCTTCAATAACAAGCACCTGTGCAACAGTCAGAACACCACAAAATCACTGCGGCTCCTGC	200	279
A00202:1331:HH2V7DSX7:1:1101:2736:1658	ACGTCGTGTAGTCCT	ACTGGCCGCTTGACGAGTTCCTGGTAATGTCTAAATGTACCACACCCCTTTTGGGCAGAGATATACTCTCTATCTGATAAAGGACTTTTATCCAACATATACAAAGAACTCTTAAGCTGGGCATAGTGGCTCCCGCCTGTAGTCCCAGCTACTCAGGAGGCTGAGGTGGGAGTATTGCTTAAACCCACTGCGGCTCCTGC	200	279
A00202:1331:HH2V7DSX7:1:1101:4237:1658	TATAAGCTGTTCGGT	ACTGGCCGCTTGACGGTGGAAGAACACACAAGTGGCTGGATGTCAAGAGGGACACATCGGTTAAAGATCATGCCAACAGGAACCAGCAGATGCTGGCATGCTGGCAGGCCATTGACCAGCGGAACAAAATGGAGTTTGGCCAGGGCAGTTGGAGGGGAACCCAGCTGCTGAGCAGCCTGACTCCACACTGCGGCTCCTGC	200	279
A00202:1331:HH2V7DSX7:1:1101:5321:1658	CATGTAGATCACCGC	ACTGGCCGCTTGACGACGCTCAAAGTTTGTGATTCTCCTTAGAGGTAAATTATTGTTGGTGTATTGATATTTTATTGTGCTTCTGCCATTTGTTTCTAAGAGATGCACCTTCTTCAAATCTGCAAAGGTAAGCTGGAGATGAACATGGGTGAGCGTTCTGGATTATTTGGCACTGCTTGCAAAACTCACTGCGGCTCCTGC	201	280
A00202:1331:HH2V7DSX7:1:1101:9878:1658	GGTCTCGTGTCTATA	CTGGCCGCTTGACGACCCAGACTTGTGACTGTTGTGCAAAGGCGGAGGGGTGGGAGGGCAGTCTTGTGGACTGAGCCCTCACTTTGTGGGATCTGAAATTACCTCCAGTTAGGTAGTGTCAGAATTGAATTGGAGGACACCCAGCTGGTGTCCACTGCAGAATTGATTGCTTGCTTGTTGTGTGCACTGCGGCTCCTGC	199	278
A00202:1331:HH2V7DSX7:1:1101:10167:1658	GAGCGGCCTTTAAGG	ACTGGCCGCTTGACGGGACAGAACTGTTTCCACAGGCAGGCTTAAGAGACCCAAAGCGGGTCTAGAAACATATAGAGACAAGCACAGCAGGAAGTCATTGCCACATCTGGGTCTGAAGGGCTGGGAACCTGGTGAAACCTGGAGCCATCAAGGGGGACCACACAACAGGTGCTGAAGCCACATTACACTGCGGCTCCTGC	200	279
A00202:1331:HH2V7DSX7:1:1101:11324:1658	GTTCTTTTGAAGGGT	ACTGGCCGCTTGACGAAGTTATGCAGGCATGGTGGCGGGCACCTGTAATCCCAGCTACTCAGGAGGCTGAGATGGGAGGATGGCTTGAGCCCAGGAGGTAGGGGTTGCAGTAAGCCAAGATCATGCCCCTCCAGCCTGGGCATCAGCATGAGACCCTGTCTCAAAACAAAAAAAGAAAGAAATGACACTGCGGCTCCTGC	200	279
A00202:1331:HH2V7DSX7:1:1101:13512:1658	AGCGTTAAAACGTAG	ACTGGCCGCTTGACGGCGTGAAGTAATGAAAAAATGTGATGAAGTTTATTAATATGCAAGTAATTTAGAGGGAGTGGGTCTGAAGCTGGAGAGTAAGTAAAGGCTGTGTCATGAAGGGTCTTACAGTCAAGTAAGAAATTAAGACTATATTGTAGAGAACAGGGAGCTATTGGAAGATTTAAGCTCACTGCGGCTCCTGC	200	279
A00202:1331:HH2V7DSX7:1:1101:13621:1658	GCTCAATGATCGCGG	ACTGGCCGCTTGACGGTTTTTGTGGAGATTGGGTTTTTTGCTCTATTGCCCAGGCTGGTCTTGAACTCCTGGGCTCAAGTGATCACCCTGCCTTGGCTTCCCAAAGTGCTAGGATTACAGGCATGAGCCACTGTCCTAGCCTGGATGGTTAATTTTATGTGTCAACTTGACTGGGCTAAGGGATGCACTGCGGCTCCTGC	200	279
A00202:1331:HH2V7DSX7:1:1101:16767:1658	ACGTAGACATAGAGC	ACTGGCCGCTTGACGCATGAGGGCCCCGCCCCTGCAGCAAATTTCTTCCTGCCCATCCAGGCATTTCCATACATCCTCTGAAATCTAGGCGGTGGTTCGCAAACCCTAGTTCTTGACTTCTGTGCACTCACAGGCTTAACATCATGTGGAAGCTTCCAAGGCTTGGGGCTTGCACCCTCTGAAACCACTGCGGCTCCTGC	200	279
A00202:1331:HH2V7DSX7:1:1101:18575:1658	CAGCCATACCTCTAA	ACTGGCCGCTTGACGTCCTGCCTCAACCTCTGAGTAGCTGGGATTACACCAGGCCCAGCGAATTTTTGTGTTTTTTGTAGAGATAGGGTTTCACCATGTGGGACAGGCTGGTCTCAAATTCCTGACCTCAAGTGATTCGCCTGCCTCGGCCTCCCAAAGTGCTAGGATTACAGGCGCAAGCCACTCACTGCGGCTCCTGC	200	279
A00202:1331:HH2V7DSX7:1:1101:19605:1658	TCTTGGAGTGTTTTT	CTGGCCGCTTGACGCACTGGGGCTTATTTAGGAATTTTGGGGTGTGGGGCTGATAGACTAGGACACAAAGAAAAGACCCGAGGAAGGCAGGGTTTTCATTACAGGTACTTTCTATTATCATGGCCATAGATTTTGTTTTGTTTTTTTCCAAGTGCCTCCTACGTTTCCAGGGGTTCCTGAGACCCACTGCGGCTCCTGC	199	278
A00202:1331:HH2V7DSX7:1:1101:19877:1658	GAAGTAATTATGGCC	ACTGGCCGCTTGACGTCGCATGAAGCAGCAGCCCTGTGGGCAAGGCTCCACTGCTCTTCCTTTTGACTTCTGTCTCCAGAAACAACACATATGAAAAGGCAGTGGACCAGAGGGAGGGACTGGGTGGGAGGGAGTGGTGAGGTCACCAAAGGCCACAGAGGCTTCTGGTCCCCACCACTCCTGGCCACTGCGGCTCCTGC	200	279
A00202:1331:HH2V7DSX7:1:1101:22173:1658	CAATGAATGACCCAT	ACTGGCCGCTTGACGTGCCTCAGCCTCCCGAGTAGCTGGGACTACAGGCGCCCGCCACCATGCCTGGCTAATTTTGGTTTTGTATTTTTAGTAGAGACGGGGTTTCACCATGTTAGCCAGGCTGGTCTTGAACTCCTTACATTGTGATCCGTCCACCTTGGCCTCCCAAAGTGCTGGGATTACACACTGCGGCTCCTGC	199	278
A00202:1331:HH2V7DSX7:1:1101:23023:1658	ACGTGGGTGGGAAGC	ACTGGCCGCTTGACGTTAGACAATGCTGTACCCTGAGAGTTTACTCTTGGAAAATGCAGCCACTGTTAGTGACTGGCCACTCAGTTACTCAGTAAATGGTCTGGATACACATTCTATAGTCAGGGGTGGATGGTGGCTAAACCAGACCTCCTTTCAATGCCCTTTACATAATGTAGTCTTGAATTCACTGCGGCTCCTGC	200	279
A00202:1331:HH2V7DSX7:1:1101:23149:1658	GGACTCTCCAAAATT	ACTGGCCGCTTGACGGGGAGGAGAATCGCTTGAACCCAGGAGGCAGAGGTTACAGTGAGCCGAGATCGTGCCACTGCACTCCAGCCTGGGAGACACAGCGAGACGCTATCTCAAAAAAATAAAATAAAATAAAACAAAACAAAAAGTCAGGATGCAGCTCTGGAAAATTTCTAGAGAATATCATGCACTGCGGCTCCTGC	200	279
A00202:1331:HH2V7DSX7:1:1101:26187:1658	ATGAGGTCTTTTTAA	ACTGGCCGCTTGACGCTGGACATAGCTCACGTGGCTTTAATATTACTGCTGAGAACTTTAAAAATTACTTTATAGAAAAAACGATTAGCAAAATGCAGAGATTTGGTGAACTACCAAGAAAAAAAAACTTAATATTTAAGTTAGATTCAAAAACTGCAGGAAAAACAAATATCTTTTAAATTGTTCACTGCGGCTCCTGC	200	275
A00202:1331:HH2V7DSX7:1:1101:26747:1658	GGGCACTAAAATCGC	ACTGGCCGCTTGACGAAGCCTTCAATGTCACAGAATTCTGAGTCTTTAGCTAAATTAAGTACATGTTCACGTGAGTGTGTGATTTCTCCATGAGGACTGAGCCTCATAGTTTGTCCCTGTACCGGTGTCAGTTCATCGCTTTGGTCTTGGTGGAGAATTCTGCATCGCAGGCACATCGTCTGGTTCACTGCGGCTCCTGC	200	279
A00202:1331:HH2V7DSX7:1:1101:26946:1658	TAGCTATGGACGTGA	ACTGGCCGCTTGACGTCAGTTACATCTACCCTGGTGAATCAAACACTCAGAAAGCAAGACTCAGGGCCCAGACCACCTCTTGCCAGAAAAGCACATGGGATACATTTAAATGGCATTGGCCCCTCATCCCTGTGAATGAGGTGCTCTAAGGGGCACCCCCGGCCCCTGTCCACAAAAAAGGGCCCCACTGCGGCTCCTGC	200	279
A00202:1331:HH2V7DSX7:1:1101:27218:1658	AGCTCTCTGATCGCA	ACTGGCCGCTTGACGTGGACCATTCATTTAATTTTTGTTTTCTGTGTTTCCTAAATGATTATCATTGGAGGTGCAGCACTGGTGTACTTATGATTTTTTTAAAAGTGCTTCAAAGTTTAAGCATTTATTTCAACCAATAGTGAGTTAACCTCTGTGTTATAGAAATTATCTGAGCAAAGGAGGTCCACTGCGGCTCCTGC	200	279
A00202:1331:HH2V7DSX7:1:1101:27923:1658	ATTCTGGGGCGTGAT	ACTGGCCGCTTGACGTGATGCAGCACATGTATACACACCAGGCACATGCAAAGACGTACACCATACACTGTACACAACATAGCAAAAACATGTGTGCTCTCTCTGCTTCTGAAATAGCATAATTCCAGAAGTACCAGATTCCTCTGAGGAATGTGTGTGTGTGCATGTCTGAGTGAGGGCCATCTCACTGCGGCTCCTGC	200	274
A00202:1331:HH2V7DSX7:1:1101:28718:1658	CGAATAGTCACTAGC	ACTGGCCGCTTGACGCCATCTCGGCTCATTGCAACCTCCACCTCCTGGGTTCAAGCAATTCTCCTGCCTCAGCCTCCCGAGGAGCTAGGATTACAGGCACGCACCACCACGCCCGGCTAATTTTTTGTATGTTTTAGTAGAGACGGGGTTTCACCATGTCCAGGCTGGTCTTGAACTCCTGACCTCACTGCGGCTCCTGC	200	279
A00202:1331:HH2V7DSX7:1:1101:28809:1658	CAACCGATAACGATT	ACTGGCCGCTTGACGCTCAGAAGGCAGGCGGGGCTGAACAAAGACCCCCGATGTCTAACACCAGAGCCCAGCCCAGCTCTAGTGCCCTCTATTCCCACCATGAACCAGGTGAGTATAGGAGAGGGCTGGGGGCTTGCCTTCCATCGGCCATCCGGACTGTGGCTTGGATTTTCCTTCTCTCTCAACACTGCGGCTCCTGC	200	279
A00202:1331:HH2V7DSX7:1:1101:1660:1673	TGGGAACCCCTTCGG	ACTGGCCGCTTGACGTCCACCTTGCATGAAAGGAGAAATGGCCAGATCTGCGATTATGTACTGATTCATGGACTATATCCAATGGTTTGGCTGAACGGTCAGGGAATTGGAAGAAGCATGTTTGGAAAATTGATGACAAAGAAATCTGAGGAAGAGGTATATGGATGGACCTCTCTGAGTAGTGACACTGCGGCTCCTGC	200	279
A00202:1331:HH2V7DSX7:1:1101:1985:1673	ATGGTTTGACCATTT	ACTGGCCGCTTGACGTTTCTCCTGCAGGCAGAACTATGACTGCCAATACCCGATGTGATGAAGTACACTCTCATGTGGTTAGGGCTGCTTAGGAGGTGGTGAGTTCTCTGTAACTGGAGGTGTGCAAGCTGCGGCAGGTCAGACACCTGTCAGAGAGGTGGTACAAGGGACTCCAATCCTGGCTGCACTGCGGCTCCTGC	200	279
A00202:1331:HH2V7DSX7:1:1101:2166:1673	TAAATACCTGTAAAA	ACTGGCCGCTTGACGGGAGGAGCAGCCCATGCCAATGTGAGTTCTGTGTCAGGGAAGTCAGGTGTGGAGAGAAAAGCATCCTGTCCAGACCTTGGTGGGGGCCGGGGGAGGGGTCCTGGAAGCAGTGACATCACTGCTGAAACCTACAGGAGGACTCAGAGGAAGTAAAGACAGCAGAAAAAGGACACTGCGGCTCCTGC	200	279
A00202:1331:HH2V7DSX7:1:1101:3052:1673	GTCGGATGTCTTCTC	ACTGGCCGCTTGACGAACAATTAAATATATATAAACTCTTCTCATACATATGCATATGAAGAGATTTATTATAAGAACTGTCTCACAGAAAGCTTATAAAGTAATCCAGTCAGAGTCCAAAGGCCTAACTAAGAACCAGAAGTGGAGGTGAGGCAGTATTACCAGCGTCCAAAGGCCAGAACAGGCACTGCGGCTCCTGC	200	279
A00202:1331:HH2V7DSX7:1:1101:4698:1673	GCCTTGCTCTTCGGC	ACTGGCCGCTTGACGGACCATCCTGGCTAACACGGTGAAACCCCGTCTCTACTAAAAATACAAAAAAAAAATATTATCCAGGCGTGGTGGCGGGCGCCCGTAGTCCCAGCTACTCGGGAGGCTGAGGCAGGAGAATGGCATGAACCCGGGAAACGGAGCTTGCAGTGAGCCGAGATTGCACCACTCACTGCGGCTCCTGC	200	279
A00202:1331:HH2V7DSX7:1:1101:5873:1673	AGCAGTTACGCACCT	ACTGGCCGCTTGACGTCATCACTATTTCTTACATCATGCGACAATATGAGATTTCCTAAAGCCTCCATTTTTCTCATCTTTATAACGAGGGAGGAGAATGAAGATGACTTTGTCAAGTCCTCCCATCTCCAATTTCAGGGAGTCTAAGAATCCATATGCCTTTATTAAAATGGTGAAAACTTAGACACTGCGGCTCCTGC	200	279
A00202:1331:HH2V7DSX7:1:1101:6650:1673	CAAGTGGGAACGGCA	ACTGGCCGCTTGACGGTGGGTTTGAAAATCACGACACCCAACTCCACCACATCAAACACTCTGAGGTTGATATGGGAGAGACCGTAAATGAAGCTTGTACACCTGGGTTATTCACTGGCAGGGTGGGGCTGCAAATGCCTGGCATTTTGTCTGCCACGTGAACAGAGCTTGCATGCAGAATGAATCACTGCGGCTCCTGC	200	279
A00202:1331:HH2V7DSX7:1:1101:8223:1673	ACAACCGGAAATAAC	ACTGGCCGCTTGACGTGCCCTTACATGGCAGAGAGAGACAGACTGACAGAGAGAGAGGTCCTTATATTTTTATTAGGCCACCAATCTTATCAGATTAAGGCCCCACCCTGATTACCTCATTAAATGTCATCTCCTAAAAACCCTGTCTCCAAATACAGTCACATCGGGGTTAGGGCTTCAACCCTCACTGCGGCTCCTGC	200	280
A00202:1331:HH2V7DSX7:1:1101:11351:1673	TCTGCTGTCAAAGCC	ACTGGCCGCTTGACGTAAGTAAGTTACTGTCTAAAAAGCTGTTACTTATCTTAATGGTGACTAAGTGCAAGGCAAATATCAGACGGACCACTAGTTCTTCGGAGTCAAGATCCAAGGGTCTTGAAACCACCCATGAATCGTAAGATTTTCTTGCATACTTACCTTCTATGGTTCCTCACAGAATGCACTGCGGCTCCTGC	200	279
A00202:1331:HH2V7DSX7:1:1101:12020:1673	CTGTATAGCGTATGG	ACTGGCCGCTTGACGAGATGGCATATGTATGATTTCAACTCTATGACATTCTAGAAAGGGCAAAACTATGCAAGCTATAAAAGAATAGTGAATTTGGGGCGGAGAGGGATGAATAGGTGGAACACAGAGGATTCTTAGGGCAGTGAAACTCTTCTGATACAGTATAGTCAGCCCTTTATATCACACACTGCGGCTCCTGC	200	279
A00202:1331:HH2V7DSX7:1:1101:12111:1673	ATTCCTGCACATCGG	ACTGGCCGCTTGACGTTTAGCTCCCACTTATAATTGAGAACATGCAGTATTTGGTTTTCTGTTCCTGTTAGTTTGCTGAGGATAATAGCCTTCAGCTCTATCCATGTTGCTGCAAAAGACATGATCTCATTCTTTTTTATGGCTACATAGTATTCCATGGTGTGTATGTACTGCATTTTCTTTATCACTGCGGCTCCTGC	200	279
A00202:1331:HH2V7DSX7:1:1101:12906:1673	GACGTCCGTCTACCT	ACTGGCCGCTTGACGTGCGGGAGGCGAAAGGCAGCTGAAACTGCAGGGCAGAGCCAGGCGAAGTTGAGAACAAGAAGGAATCGCTGCTCTACACACACGGGGTTTTTAAATTAGAAAGATATCATGAGATGCAGAAAGCAGGTGCTCATGGTTTGTTTCTGTTGTTCTTGGCTTGCGTTAAGGTGCACTGCGGCTCCTGC	200	279
A00202:1331:HH2V7DSX7:1:1101:12997:1673	TTTTGTGCACATGAA	ACTGGCCGCTTGACGACACTGGTGAAGTCCAAGATGGCCGAATCGCAACAGCTCCAGTCTACAGCTCTCAGCGTGAGCGACGGAGAAGACAGGTGAGTTCTGCATTTCCAACTGAGGTACCTGGTTCATCTCACTGGGGCTTGTCAGACAGTGGGTGCAGGACATTGGGTGCAGCCCACAGACCACACTGCGGCTCCTGC	200	279
A00202:1331:HH2V7DSX7:1:1101:13702:1673	TCTGCAGGAGCTGCT	ACTGGCCGCTTGACGGAAAAAAAAATCCTAAAAAATTCATATGGAAAAAAAAACAGCCCAAATAGCCAGAACTTTCCTAAGCAAAATAAACAAAGCTGGAGGCATCACATTATCTGACTTGAAATTATACTACAAGGCTATAGTAAACAAAACAGCATGATATTCATTTAAAAATAGACACATAGCACTGCGGCTCCTGC	200	279
A00202:1331:HH2V7DSX7:1:1101:14823:1673	GGCCTTTCCAGGCAC	ACTGGCCGCTTGACGCTTTCCCCTATTTCCCTGACAATGTGCATGACTCAGCAGAGGCAGCCATAATCCTTCTGGGTACACAACTCCAGTGGCCTGGGAATCTCACCCCCATCTCCCCCAGCAGCTGCAGCAAGACCCACCCAAGGATAGTCTGAGCTCAGACACGCCTAGCCCTACCCCCACCTCACTGCGGCTCCTGC	200	279
A00202:1331:HH2V7DSX7:1:1101:14913:1673	CGGAGCTAAGGGGAC	ACTGGCCGCTTGACGTCCCTGTCCCTGGCCAAGGAAACCTTATCCATCACGTGGCTGGTTTCTCTCGCTATTTGTCCAAGTAAGCAGTTCAGGCCAGCTACAGCCAGGAGGCCGTGACACAGAGCCCGGGAGAAGGGCCACATTGGTGTGGGTGGTGGCAGCGAGGATCGCCATGGGCATCAGGCCACTGCGGCTCCTGC	200	279
A00202:1331:HH2V7DSX7:1:1101:15167:1673	CTAAAGTAGGGTCCG	ACTGGCCGCTTGACGGTAATCCCAGAACTTTGGGAGGCCGAGGCAGGGGGAATCACTTGAGCCCAGTAGTTCTAGATCAGCCTGGGCAACATGGTGAGATCCCCTTCTCTACAAAAAGTAATGATAAAAAAAAAAATAGCCAGGTGTGGTGGTGTGCTCCTGTAGTCCTAGCTACTTGGGAGGCTCACTGCGGCTCCTGC	200	279
A00202:1331:HH2V7DSX7:1:1101:16179:1673	TAGATTATCCCAGTT	ACTGGCCGCTTGACGCTTGAGAGGAAAGGCTTAGAGAACCCTTCAAGTTCTGGGGCTACCGTCCACATCCTCCTCTGGCCACCGGGCAGTATAGTTAGTTCCAAGGAGTCCAGCTGTGAACTTCCTGGGACTAAGACACCAGGGACCTACATCTGAGCAGCACAGCCCCTTCTGTGTCTCTGAGTCACTGCGGCTCCTGC	200	279
A00202:1331:HH2V7DSX7:1:1101:16884:1673	ACAGACCGAATCGAC	ACTGGCCGCTTGACGTGGTATAATAAGAGCTGAGGATGAGGAGACTTTTAAGGAGAGACTGGTCAATAGGATCAAGTGCCACAAAGCTGAAATATGACAGTGACTAGAATACTTACTAGATTTGACAACTGAGGGATATGGGGGAGATTTCAGAGGAGAAATGAGGTATAAACCTGATTTCAGTGCACTGCGGCTCCTGC	200	279
A00202:1331:HH2V7DSX7:1:1101:18150:1673	CGAACGATAGGTTTA	ACTGGCCGCTTGACGGCTTACATTCTAGTAGGGGGGACAGGTGGTTAGCAAACAAAAAAGATGATGCTCAGAAGGAAGTAAATGGGGTGATGAGAGACATCAGTGGAAGGTGGGGGTTACTTCAGTTTTGGCCATCATGAGAAAGGCATTTTAGCCGGGACACAGCATGGGCAAAGGCCTTAAAACACTGCGGCTCCTGC	200	279
A00202:1331:HH2V7DSX7:1:1101:19343:1673	AGGGATGAATAGAAC	ACTGGCCGCTTGACGACAAAATCAGGAATATCTTATTGGAAACTAGGGAAAAGGTCATCTTTGCTATAAAGTGGCAAAAAACTTAACTGAATTATGTCTATGTCCTAGGACTTTATGGATGGCAGAACTTTAGAGCAATGAATACATGGCTATGTTCATCAAAGCCATGAAGACACAGTGGCCTGCACTGCGGCTCCTGC	200	279
A00202:1331:HH2V7DSX7:1:1101:19759:1673	CTTTGATACACCAAG	ACTGGCCGCTTGACGAAGGTCATAAAGTTTGTCGATATGAAATGACAACCCCAAGGTCACAAAGGTGCTTCATGACGCATGAACAGGAGTTGGTCTTATTTTTCAACATGAAATTTCAGAATACATACACTAAAGATATGAGACCCTCTGAACGTAACTGAGACCATCTGTCTTTTCGTATTTCTCACTGCGGCTCCTGC	200	279
A00202:1331:HH2V7DSX7:1:1101:22616:1673	ACGGTCCTCCAGGAT	ACTGGCCGCTTGACGTTTATATAGAACAGATAAGTGTGCAGTGGAGATAAGTAGCTTGCACACAATTAAACCATAATTAAGCTTTGATTAAAACCATGCCCCGTTGGCCTTTATTATTTCTGCTATTATATAGCAAATGTTTGAAAAATGTGAAAAGATTAAATGTTGAAGATTTTCTAACTTCTCACTGCGGCTCCTGC	200	278
A00202:1331:HH2V7DSX7:1:1101:23628:1673	CCTCACTGGTCGCGG	ACTGGCCGCTTGACGATAGTATGCTTCTGGAAGGAGTTTCAAAAGCAGGTTTCTCTCTCTATGCACAGTGAAGTACACTTCAGCTCACCCCCACCAGATATGGCATCAGCCAAGATTAAGATTTGTCCAAGGAGCTGTGCTCAGTTTCTTGGCTTTAGTTTAATTCCTGCTGCTGTCTTCTGGTCCACTGCGGCTCCTGC	200	279
A00202:1331:HH2V7DSX7:1:1101:25418:1673	AGGTCATCTGTGGGT	ACTGGCCGCTTGACGATACTGCCCCTAACTAGCACTAGTAAGAACTTTCTAGATGAATGCTGGTGGGCTGAGATACCGTGTCTTCACAGTCCAGCCATGGGCATGAGGCTTTTGGCAGAGAAACAGCTTGACCCTCTGCATAGGTCATGGGACCTGGGGTGTGTGCCTAGCAAACCATCCTCTAGCACTGCGGCTCCTGC	200	279
A00202:1331:HH2V7DSX7:1:1101:27859:1673	TTCTTAGCCAAGCGG	ACTGGCCGCTTGACGTGAAACCCCGTCTCTACTGCAAATACAAAAATTAGCCAGGTGTGGTGGTGCGTGCCTGTAGTCTCAGCTACTCAGGAGGCTGAGACAGGATAATAACTTGAACTCAGGAATCGGAGTTTGCAGTGAGCCGAGATTGAGCCACTGCACTCCAGCCTGAGTGACAGAGCAAGCACTGCGGCTCCTGC	200	279
A00202:1331:HH2V7DSX7:1:1101:28257:1673	TTACCCCCTAGCTCC	ACTGGCCGCTTGACGCAAGTGCTGCATGACCTTACCTACATGTGAAATCCTAAAAAATTGAACTTACAAGTTGAGAGTAGAATTATGGTTACCCAGGGTGGGGGAGGAGCGCACTGGGGAGAAAGTCAAGAGATACAAAATTAAAAAAAAAAGAATTGAGCTTATAGTTGAAACCATGTTGATAACACTGCGGCTCCTGC	200	279
A00202:1331:HH2V7DSX7:1:1101:28673:1673	TTATGAGTCCTGCAA	ACTGGCCGCTTGACGGTGAGGCAAACAGGGCTTGAAAGGTAGCCAGAGTGTTTGAATTTCATCCTGTAGAGGGAGCCATTTAGGATTACAGTACTGTTATATATTGCCATAGAACAGTAACTGAACTCAAAGTGCATAAATGCATGAGAGGTGGGAAGTTGGAGCAAGGGCATCTTGTTTGGTAGCACTGCGGCTCCTGC	200	279
A00202:1331:HH2V7DSX7:1:1101:28782:1673	ACACAGCTCTAGGAC	ACTGGCCGCTTGACGACTACTGATAAAGAAATACCTGAGACTGGGCAATTTACAAAGGAAAGAGGCTTAATGAGCTTATAGTTCCACATGGCTGGGGAGGCCTCACAATAATGGTGGAAGGCAAGGAGGAGCAAGTCACATTATGGATGGCAGCAGGCAAAGAGAGAGCTTGTGCAGGGAAACTCCACTGCGGCTCCTGC	200	279
A00202:1331:HH2V7DSX7:1:1101:29631:1673	ATTACGACGGCAGAT	ACTGGCCGCTTGACGAACCCCGCCTCCACAAAAAAAAATACAAAAATTAGCCTGGTGTGGTGGCATGTGCCTGTAGTCCCAGCTACTCAGGAGGCTAACGTGGGAGGATCACTTGAGCCCAGGAGGTCGAGGATGCAGTGAGCCGAGATCACACCACTGCACTCCAGCCTGGGCAACAGAGAGGACACTGCGGCTCCTGC	200	279
A00202:1331:HH2V7DSX7:1:1101:32814:1673	TTGCGTCAACTATAA	ACTGGCCGCTTGACGGGGCGCCATGAAGCAGGGGGCGGCGCTCGTCTGGGAGGCTCAGGCTGCACAGGAGCCCATGGAGGGGGTGGGAGGCTCAGGCATGGCGGGCTGCAGGTCCCGAGCCCTGCCCTGCGGGAAGGCAGCTAAGGCCCAGGTGAGAAATCGAGCACAGCGCCAGTGGGCCGGCACACTGCGGCTCCTGC	200	279
A00202:1331:HH2V7DSX7:1:1101:3170:1689	GGCCCGAGTAGAGAA	ACTGGCCGCTTGACGACCCTACACTAGCCCAGTGTTTCATGCCAAGGTTCTGTCTGTAAGTGACAGAACCTACCCCTGGGAGGTGACCTGGCTATATCTTTCATATCTCCTGGTCACACTGCTGAGGGGGTGCCTGCTGCTTCTCCACAGATGAAGATTCAAAATGTTCTTGTGTTACAACCTTTCACTGCGGCTCCTGC	200	279
A00202:1331:HH2V7DSX7:1:1101:9372:1689	ACGTTCAGCATCCAG	ACTGGCCGCTTGACGGAAATGGAGTCTTGCTCTGTCGCCCAGGCTGGAGTCCAGTGGCACGATCTCGGCTCATTGCAACCTCTGCCTCCCGGGTTCAAGCAAACCTCCTGCCTCAGACTCCCGAGTAGCTGGGGCTAAAGGCGCCCACCACCACGCCTGACTAATTTTTGTATTTTCAGTAGAGACACTGCGGCTCCTGC	200	279
A00202:1331:HH2V7DSX7:1:1101:2691:4210	CTACGTCAACTCGCC	ACTGGCCGCTTGACGGAAATGTGTCCATTTAATATAAACAGTAAAATTTGGCCGGGCGTGGTAGCTCACGCCTGTAATCCGGCTTTGGGAGGCCGAGGCGGGCGAATCGCGAGGTCAGGAAATCGAGACCATCCTGGGTAACACGGTGAAACCCCACCTCTACTAAAAACACAAAAATTAGACAGCACTGCGGCTCCTGC	200	279
A00202:1331:HH2V7DSX7:1:1101:3088:4210	ACTCGTGACGTTAGT	ACTGGCCGCTTGACGCTTAATCACTATACTCAACTCACTGCACATTGTAGGACATTTAGAAATCAAAGAAGTGCATAAAGAAGAAAATAAAAATCAACCGTAGTTCAGGTACTGTTAGCTGCTATTAAAAATTTAGGTATGGGCCAGCTGTGGTGATTCACACCTGTAATCCCAGCACTTTGGGACACTGCGGCTCCTGC	200	279
A00202:1331:HH2V7DSX7:1:1101:4969:4210	TTCTCATCAGTAGAC	ACTGGCCGCTTGACGGTGTGATCTCAGCTCACTGCAAGCTCTGCCTCCCGGGGTCACACCATTCTCCTGCCTCAGCTTCCCAAGTAGCTGGGACTACAGGCGCCCGCAACCACGCCTGGCTAATTTTTTTTTTGTATTTTTAGTAGAGACGGGGTTTCACGGTGTTAGCCAGGATGGGGTCTATCCACTGCGGCTCCTGC	200	279
A00202:1331:HH2V7DSX7:1:1101:6686:4210	TCGCCAAAACACAAG	ACTGGCCGCTTGACGAAGAGGTGGTCTGGTAAAGCAGCGCGTGCTCCATCCGAGTAGTTGATTCAGACCAGTAGATCTGGGATAGGATTTCAGAGGAGGAAGGATTTTCCCCATTCATCTGTAGCAGAGCTGTCAATGTCCCATTCATGTCCCTGCTGGCCCCACAAACAATGTGCAAAAGCACACACTGCGGCTCCTGC	200	279
A00202:1331:HH2V7DSX7:1:1101:25120:1783	TGGCGTGAGGCGTGA	ACTGGCCGCTTGACGGATTACAGGCGTAAGCCACCGTGCCCGGCCTGGTGAAACCCCGTCTTTACTAAAAATACAAAATTAGCCAGGTGTGGTGGCGTGCACCTGTAGTCCCAGGTACTTGGGAAGTTGAGGTGGAAAGATCACCTGAGCCCAGGGAGGTGGAGACTACAGTGAGCCATGTTCATCACTGCGGCTCCTGC	200	279
A00202:1331:HH2V7DSX7:1:1101:26078:1783	GAAGGGAAGTGCCGC	ACTGGCCGCTTGACGTTCTCGGACCAACCTCCCCACACCCAGATGGTGCATTCCTCCTAGCTCGGGACCAGATATACACAAGTTCTACAAAATTAAGGCGTTGAGCCGTGTCGATACAGGATATCATTTAAATATTTTCCATAAAGTCTGTGTACGGTAAAAATAGAATTCAGAAGCTGGCTGAGCACTGCGGCTCCTGCATAGTACCTAGACGTCCATCGTACGCTTATCAGGACTGATGAGTGCGGCACTTCCCTTCTAATCTCGGTCTGACTATCG	279	279
A00202:1331:HH2V7DSX7:1:1101:26133:1783	ATGTTATCAATAAAA	ACTGGCCGCTTGACGATGTGTCAGCCCAGTTAAATAATTTATATTAATGGTGGTGATCCTGAGTCATTCAAGAAAAAGTTAAGTTAGATCTCATATCCTCTAGGATAAGCATCAAGTGTATGATCTATTTCAAAGTGAAATATTTCATCAAAAATAGTTAAGGAACTAGCCTATAGAAAGGTAGACACTGCGGCTCCTGC	200	279
A00202:1331:HH2V7DSX7:1:1101:26747:1783	GTTCCTACGTTTTAT	ACTGGCCGCTTGACGGGCTGGATCAGTAGCAAGAGTTGGGGTGAGAAGAGCGTACTGTGTGTAGGCTCAGACAGGTGACAAGGGTGTGTGAGAAGAGCATTGTGTGTAGGCTCAGACAGGGGGCAAGAGGACCAACTTAAGTGCCCTGAGTTCTGATTCTGCTCTACCACCAATAATTCCTTTCACACTGCGGCTCCTGC	200	279
A00202:1331:HH2V7DSX7:1:1101:27272:1783	TCCTCCAACTCGCTG	ACTGGCCGCTTGACGAGAGCTGAGAGGGAAATAGCTGGGAGGCAGCAGTTCCTAAGCCTGCCTGGTTTCCTTCCTACCATCAGGGCCTGGAGACCAGGGCGACCAGAGGCCCTTCCTGTGGACATAATGTCCCATTCCCCCTTGCTGGTGTCAGACCAGCCACGGGTGGTTGTTTAGAGACCAAACACTGCGGCTCCTGC	200	279
A00202:1331:HH2V7DSX7:1:1101:27434:1783	CGACTGAGATAACCA	ACTGGCCGCTTGACGCATGGTAAAACCTAGTCTCTACTAAAAATACAAAAATTATCTGGGCATGATGGCACTCGCCTGTAAACCCAGCTACTTGGGAGGTTGAGGCATGATAATTGTTTGAACCCAGGAAGCAGAGTTTGCAGTGAGCCGAGATTGTGCCACTGCACTCCAGCCTGGCGGATAGACACTGCGGCTCCTGC	200	279
A00202:1331:HH2V7DSX7:1:1101:28628:1783	GTGCAGCTATTCGTC	ACTGGCCGCTTGACGTCTTTCCTTAGATAAATTCCAACCACCAAATGATAGTAGGAATAATAACAACAATATACATTCAAAAAATATTTATCGGCCGGATATGATGGCTCATGCCTGTAATCCTAGCACTTTGAGGCCTAGGCGGGTGGATCACCTGAGGTCAAGAGTTCGAGACCAGCCTGGCCCACTGCGGCTCCTGC	200	279
A00202:1331:HH2V7DSX7:1:1101:29441:1783	TAGGGTAGTAAATCT	ACTGGCCGCTTGACGGGAATGAATGGGTGAGTCAGGATAGGCAAGTTTGAACAAGTTTAGGACTAGATGGTTTGAATAATTTGAACAGGCTCAGGGCTACGTAACTAGTCTCTAGTTGTCCAGTATCTGGTTCTGGGTGATTTAGGGGGAGGGGAAATACTGGCTTGGTAAGTGAGCGTTAGATACACTGCGGCTCCTGC	200	279
A00202:1331:HH2V7DSX7:1:1101:30526:1783	CATTTCACAACCTGT	ACTGGCCGCTTGACGTTCCCCAGCCTCAGCCTCCCGAATAGCTGGGACTACAGGCGTGTGCCACCACACCCAGCTAATTTTTTTTGTTTTTAGTATAGATGGGGTTTAAACAAGTTATCCAGGATGGTCTTGATCTCCTGACCTCGTGATCCGCCTGCCTTGGCCTCCCAAAGTGCTGGGATTACCACTGCGGCTCCTGC	200	279
A00202:1331:HH2V7DSX7:1:1101:32208:1783	TCATTATCTCACAAG	ACTGGCCGCTTGACGTTAAAAAGCGTATGGCACCTCCCCGTATTCTCTCTCCTGCTTCTCCTCTGGTCATGTGACACACCTGCTCCCACTTTGCCTTTCCCCCTGATTGTAAGCACCCTGAGGCCTCCCCAGAAGCCAAGCAGATGCCGGTGCCATGCCTGTATAGCCTACACAACCGTGAGTCACACTGCGGCTCCTGC	200	279
A00202:1331:HH2V7DSX7:1:1101:3486:1799	TCGCCAGAACATCCG	ACTGGCCGCTTGACGACTTCATGTCTCACATCCAGGTCATGCTGATGCAAGAGGTGGGTTCACATGGTCTTGGGCATCTCTGCCTCTGTGGCTTTGCAGCGTACAGCCCTTCTCCTGGCTGCTTTAACAGGCTGGTATTGTCTGTGGCTTTTCCAGGTGCATGGTGCAAGCTGTTGGTGGATCTACACTGCGGCTCCTGC	200	279
A00202:1331:HH2V7DSX7:1:1101:7139:1799	AATATTCAATGTTGT	ACTGGCCGCTTGACGAGCATCTGGAATGGTCTCGGGCAGCACCTCAGACGATGTGGCTGTGTTGCATGAGCCCCTCCCCTCACCGCAGCTCTCGGCCCTGCCTGAGCCCAGGTGCCCGCGGGCTCCCCGCTCACCTCTGCCTTGAACCTTCCTGAGTCTGAGCTTCTTTTTTGTTTTGTTTTGTTCACTGCGGCTCCTGC	200	279
A00202:1331:HH2V7DSX7:1:1101:10122:1799	TCTGCGGAGTGGTAT	ACTGGCCGCTTGACGTGAGGAAAAGTTTGAGACTAGCCTGGGCAACATAGTGAGATCTAGTCTCTACAAAAAAAAAAAAAAATTAATAGATGAGTTGGTGCGTGCCTGTAATCCCAGCTAAAAGAGAGGCTGAGGTGAGAAGATTGCTTGAGCCTGGGAGATCAAGGCTTCAGTGAGCTGTGATCGCCACTGCGGCTCCTGC	202	281
A00202:1331:HH2V7DSX7:1:1101:10267:1799	TTATGGCCCTCATCT	ACTGGCCGCTTGACGTGAGCATCAAAAGGAGGCAGGGCTCCCCATCAACATGTGGTCTGCCCTGCATCGTGTGAGCACACAGGTGCACTTACACACCCAAGTGTGCGACAGAAAACTGGGAGGGGCTGTGATAGCTAAACCCCGATGGGGTGGGGGCAGGCTTGACAATGTTGAAGACTAAGGGGCACTGCGGCTCCTGC	200	279
A00202:1331:HH2V7DSX7:1:1101:11840:1799	AACGGTCACCGAATT	ACTGGCCGCTTGACGTTTATTTGGGAAGACTGGATTTCAGTTGATAAAACACAGAGAAATTCAGACATTTTAAAGCATATCCATACTCTTTGGAAAATACGTAAACATCATAGTATTCAGAGATAACCTTAAGTGAGGTTTTCACTGCTTTGTACAATTGTGTCACTGTAGCTCCTATATCCACACACTGCGGCTCCTGC	200	279
A00202:1331:HH2V7DSX7:1:1101:12599:1799	CTCGGATTGGCGGAA	ACTGGCCGCTTGACGCTGTTCTGTAGCTCTTCTTCACTTGGCAATAAATGAGAGGTTTCTTTCCATGCCAGTACATAGAAAGTGACCTACATGTTTTTACAGGGTGAACGGTTTTCTTCTATGTGCATGTACCATAATTTAACCTGTCCTCTACTGACAGACATTCAGCTTATTTCCAGTTTTTCCACTGCGGCTCCTGC	200	279
A00202:1331:HH2V7DSX7:1:1101:13268:1799	GACTAGCTTTCTCAC	ACTGGCCGCTTGACGAGATGCCATGTGGCTCCATGTTACTTAGCACAATAGGCTTATACTGGGTATTCATGGGCCCGTGTGTTCTGGCAGGAGAGTCTCACGTTACATGAGACTTCATGGTGCTAGGTGCTGGGTTGTCTACTGCTACTGGAATATGAAGAGGAAATGAGTATTTAGATGCTCCACACTGCGGCTCCTGC	200	279
A00202:1331:HH2V7DSX7:1:1101:13395:1799	GTCCTTATCAGAGCG	ACTGGCCGCTTGACGTGGGGCTGGGGCGTACTGAGACTACAGTTTGGGAAAATGTTGGTCTCTGAGATGTAGGCTGCCTGATGACTAGCTGTGCAAACAAAACCTCGGACTTCCCTCCGCATTTCTTTCCTTTGACCCTTCAGTGTCAGCAAGCTCAGGGTCAGAAACCCTGCACTCAACTCCTTCACTGCGGCTCCTGC	200	279
A00202:1331:HH2V7DSX7:1:1101:14371:1799	GCATGGCTCGGAGAG	ACTGGCCGCTTGACGTTTTCCAAAGGTTGCGTGTGACTCAATAGGAAATGGTGACCCCAAGAAACCAAAGAAAGGGAGTTGGTGGTTGTGGGGAGACACGGGAGAGCTGCACACCGTGCCCCTTGCCTGGCGCTGCTGGGCTTCCCACAAAGCCAGTGAGGTTCATCTGTCCCCAGGAAGTCATCCACTGCGGCTCCTGC	200	279
A00202:1331:HH2V7DSX7:1:1101:18765:1799	ATATACTGACTCAGG	ACTGGCCGCTTGACGCCTGGGCAGAATTCATGTTGATAAACAACACCCCAGATTTAGAACATAGGCGGTTCCTGTCAGGCTCAAATACACACCACACAAACATAGGGACTGAATGCAGAAACACCATTCTGTGCATGCATGTGCACGTGTGTGCGTGTGCATGCGTGTTTGCATGCATGTGCATGCACTGCGGCTCCTGCATAGTAACTAGACGTCCATCGTACGCTTATCCGGACTGATGAGTCCTGAGTCAGTATATTAATCTCGGTCTGACTATCG	279	279
A00202:1331:HH2V7DSX7:1:1101:19542:1799	CAGGGTAACGCTGGT	ACTGGCCGCTTGACGGTTTATTCACAAGGGCAATGCAGAATGTATAACGCTGCAAAGGGGTATACTGGGCATTGGCGTGTTGGTGCTGAGGTGGGCAGGCCCCTCTCTGTTGCTTGGCAACTCTGCGTTCTTCTTCCTGAAAAGGAACAGCTCCCACACTAGTGTAGCCCTCCAGATGCCCTCTGCACTGCGGCTCCTGC	200	279
A00202:1331:HH2V7DSX7:1:1101:20645:1799	GGCAAACAATCTCTG	ACTGGCCGCTTGACGATTACAGGTGTGCACCACCATGCCAAGCTAATTTTTTGTATCTTTAGTAGAGACGGGGTTTCCCCATGTTGGCCAGGCTGGTCTCGAACCCCTGACCTCGTGATCTACCCTCCTCGGCCTCCCAAAGTGCTGGGATTACAGGTGTGAGCCACCGTGCCCGGCTGGATAACCACTGCGGCTCCTGC	200	279
A00202:1331:HH2V7DSX7:1:1101:21730:1799	ACGTTCAAGACACTA	ACTGGCCGCTTGACGAGAAGACTGATGGGGTCTGGGTGGTCCTGGGGCTGTGCACTCTGCCAGAAGAGGGACTCAGTAGGGCTGGCTGAGCTCCAAGCCCGCGCTGTCAGTAACCAGCGTGTCCTGGGGCCTAAGGGGTGTTGTTTCTCTTGTGAAGCAGATGGTAGGGGACGTGGTTTAAAGTCACTGCGGCTCCTGC	199	278
A00202:1331:HH2V7DSX7:1:1101:23791:1799	TTGCAAGCACCGAAC	ACTGGCCGCTTGACGAGCAGTATTCTTTTTTTGGCTGGGGGCAGGTGGGGGCAATGTATTTGGGCTTGTGCCCTGAATCGTGGACTCCACAACTTCTTGTTTTTGAGAAAGCCAGTCAAAACTGCACTGAAATACAGATGCTAAATTTAGGATTTATGTTAGTATATCTTCAAGGATATTATAAGCACTGCGGCTCCTGC	200	279
A00202:1331:HH2V7DSX7:1:1101:24496:1799	TCTGGAGGTGGGACC	ACTGGCCGCTTGACGATTCTCCAGCCTCAGCCTCCCAAGTAGCTGGGACTACAGGCGCATGCCCTCATACTCAGCTAATTTTTGTATTTTTAGTAGATACGAGGTTTCACCATGTTGGCCAGGATGGTCTTGATCTCCTGACCTCGTGATCCGCCTGCCTCAGCCTTCCAAAGTGCTGGGATTACCACTGCGGCTCCTGC	200	279
A00202:1331:HH2V7DSX7:1:1101:26268:1799	AGCGTACTCCAACCA	ACTGGCCGATTGACGCCACCATGCCTGGCAAATTGTTGTATTTTTAGGAGAGATGGGGTTTCACCATGTTGGCCATGCTGGTCTTGAACTCCTGTCCTCAAGTGATGCACCAGCCTTGGCCTCCCAAAGTGCTGGGATTACAGGCTTGAACCACCGCACCCGGCTATAACGCTGATCTCTTTATACACTGCTGCTCCTGC	200	279
A00202:1331:HH2V7DSX7:1:1101:27136:1799	GTATTCCCACGATTA	ACTGGCCGCTTGACGAGCACTTTGGGAGGCCGAGGTAGGAGGATTACTTGAGCCCAGGAGTTCAAGACCAGCTTGGCCAACATGGCAAGACATCTCTACCAAAAATACAAAAATTAGCCCAGCGTGGTGGCACATGCCTGTAATCCCAGCTACTCAGGAGGCTGATGCACAAGAATCACTTGAACCACTGCGGCTCCTGC	200	280
A00202:1331:HH2V7DSX7:1:1101:28040:1799	GAACATGTCATCAGG	ACTGGCCGCTTGACGTAACCGTGAGAAATATACGAGAAAACTGTATGGTTAAGGACATAGCTAAGATCACACAACTGGAACACAGCACAGCCAGGATGCTAATCCAAGGTGTCTGACCACGCCCGAGAATTGAGGTTTTTCGGTAAGGTACTGTTCTTCTGCTTAAGGAACCTGCAGTCCAGTGGCACTGCGGCTCCTGC	200	279
A00202:1331:HH2V7DSX7:1:1101:28149:1799	GCAACCTCTCCAAGT	ACTGGCCGCTTGACGGGCAGAGGTTGCAGTGAGCTGAGATTGCGCCACAGCTCTCCAGCCTGGGCAACAGAGCGAGTCTCCATCTCAAAAAAGAAAAATTAACTCTTCTTTCTCAGTTATCTAATGTAGTTTGTGAGGGTAGACAGAAGCCTGAACCTGCCCTCCTGAGGAAGCAGTTTCTATAGCACTGCGGCTCCTGC	200	279
A00202:1331:HH2V7DSX7:1:1101:28854:1799	TCTAGGCCTCGGTCA	ACTGGCCGCTTGACGCCAGGCTGGTCTCAAACTCCTGACCTCAGGTAGTCCACCCATCTTGGCCTCCCAAAGTGCTGGGATTACAGGCATGAGCCACCACGCCTGGCCCAAAAGGTTAGTATTTTAAAACGCTGTATAGTTAATGCCGATGAATGTTACAGTTTTCTGCATTTTTTAAATTTGAGCACTGCGGCTTCTGC	200	279
A00202:1331:HH2V7DSX7:1:1101:30825:1799	GATTTAGAAGGGGCC	ACTGGCCGCTTGACGCATTGTTCTGCACTGAGCACAAAGTGTAATAATGCAGCCAACAAGGCAGCAAGGGACCAGTGCCATGAAGCCTGTTCACTCCACATGCTCCTTCTTGGCTTGGCTTGGCTTAACTTGGAAGAATTTGTTGCTGGTTCTCCCAGCAACAAACTGTGCTGCGTACATGTTGCCACTGCGGCTCCTGC	200	276
A00202:1331:HH2V7DSX7:1:1101:31241:1799	GAAGCGGGAAAATTG	ACTGGCCGCTTGACGATGCCTGGCTAACTTTTGCATTTTCAGTAGAGATGGGGTTTCACTGTTGGCCAGGCTGGTCTTGAACTACTGACCTCAAGTGATCTGCCGCCTCAGCCTCCCAAAGTGTTGGGATTACAGGTGTGAGCCACTACGCCCAGCCGAACCTATTTTTTTTCTTAAATAAGTTTCACTGCGGCTCCTGC	200	279
A00202:1331:HH2V7DSX7:1:1101:31765:1799	ATAGAAATTCGCCGG	ACTGGCCGCTTGACGACATGGAGATACCCCATCTCTACTAAAAACTACAAAAATTTAGCCAGGTGTGATGGCGCACACCTGTAATCCCAGCTGCTCGGGAGGCTGAGGCACAAGAATCACTTGAGCCTGGGAGGCAGAGGCTGCAGTGAGCCAAGATCACACCACTGCACTCTAGCCTGGGCAACCACTGCGGCTCCTGC	200	279
A00202:1331:HH2V7DSX7:1:1101:32597:1799	GGCGGCGCAGTCTGT	ACTGGCCGCTTGACGAGGGGTTATCTGGTGGCGCACCCGACTCTCATCGACCCCAAAGGACATGCACCTGTGGAGCAGCAGCACATCACCCACAAGGTCTTTGTCACAAAGCTGAGCTGCTCAGTTCTCCAACCTCCTGCAGCTCACTACATGGCATATGTCTTCTGTTCTCTTTGGCCGTGGTACACTGCGGCTCCTGC	200	279
A00202:1331:HH2V7DSX7:1:1101:1633:1814	AGTGGCTAATTCTGC	ACTGGCCGCTTGACGGACTCCATCTTGCTGTCACTCATGATCAGCACCCAGCATCTGCCGCCAAAGACTGCCCAAATCAAGGGCTCTTCCATGCAAGATAATGCTGCCTGTCCAGATAAGCCCAGGACCCTCTCTTTGTCCATGTCACTGTCCTTGGACTAGTTCATTAACCCCTTTTCCTCTCCCACTGCGGCTCCTGC	200	279
A00202:1331:HH2V7DSX7:1:1101:1850:1814	TCATCGCACTGTTAA	ACTGGCCGCTTGACGGTGCAATCTTGGCTCACTGCAACCTCCGCCTCCCGGGTTCAAGTGATTCTTCTGCCTCAGCCTCCGAAGTAGCTGGGATTACAGGCACCCACCACCACACCTGGCTAATTTTTGTATTTTTAGTAGAGACAGGGTTTCGCCATGTTGGCCTGGCTGGTCTCGAACTCCTGCACTGCGGCTCCTGC	200	279
A00202:1331:HH2V7DSX7:1:1101:4906:1814	ACATGATCAGCGGGA	ACTGGCCGCTTGACGGGGTTCCCAGGAGTGTGAAGACTCTCGGTCAATCCATTATGAGTATTCTGAGGTGTGGGAATACAGAAGGATCTCTGTCACTTTTTTTAGCCTCTATTTGGCTTGTGTGTTTACTAATTTGTTTTTCCTAGTAGAATTTCTTTGCTCCTCACTGAAAGTCCAAATTGTGTCACTGCGGCTCCTGC	200	279
A00202:1331:HH2V7DSX7:1:1101:5629:1814	ATGAAATCACCTCAG	ACTGGCCGCTTGAAGCCTTGTCTGCCGAAGCCTAAGGGAGGCTGCTCTTCTCTAAATAGCCAAGCATGAGCTTTACTTTACTATTTGTCTTTTGGTCCTGAAGGCGAGACTGTACAAGAATTAATAGTTGGAGAGGCAGCAAGGCATACGTTCACCAAATGGCATGAATTTCAAGATTTGTAGCTCACTGCGGCTCCTGC	200	279
A00202:1331:HH2V7DSX7:1:1101:6063:1814	GGTGCCGCGAGTGTT	ACTGGCCGCTTGACGTCCTCCCCATTTTCCCACCAGTAGACGAGGAATTGTAGCCAATTAGTTAATAAGTATTTGCTAAGTGCCCACAGAGCGAAAGTGTGTACTACACTGAACCTTTTGGTCAATTCATCCTGAGAAAACATGTAGCGGTTTAACACAGAAAACCTCCACTGCGGCTCCTGC	183	262
A00202:1331:HH2V7DSX7:1:1101:8992:1814	AGCAGGTGAGCACGA	ACTGGCCGCTTGACGATAGGGGCTATTCCCAATGCCTCTAACCATATTTCAATTGCTTTCTTTCAGAGTGCCTCCAAATTTTCAAATCTAGGGTCACCATGCAATTTGTTATCCACAACAGGTCAGTTTGGGGAATAGAAAGAAGTGCTAAAATAATGAACAGTTTTAACTGATTTACCACAGAGCACTGCGGCTCCTGC	200	279
A00202:1331:HH2V7DSX7:1:1101:10221:1814	TACACACGGCCCAGG	ACTGGCCGCTTGACGTGGAGACTGCCCCGCTGTCTCCTTGCAAGAAAATTGCTGCACCTGTTAAAGGCCACTTACTTTCTGGTGCTGGTAACCATGAAATGAATAACACAATCGGCATGGCGTGGAAATCACATATTTCTCATGAAGATAGAAAAGCAAAATTAGGAGCATGTAGAAAGGTCGCACACTGCGGCTCCTGC	200	279
A00202:1331:HH2V7DSX7:1:1101:10529:1814	ATCATTACCTGAGCA	ACTGGCCGCTTGACGCCCAGCCGGCTCAGCGCAGCTGGCTGTGTGTTGCTGCTCCTACAGCTCAATGCACTGGACCTTCTCGTCCAGCCTGGATGCCTCCATCATTTCTCTTTGTCTTTCTCTGGCCTCCATACCGTTCTGAAGAGCTCACCTTCCTCTAGGTTCCTCCTGCCCTGCTCTTCCCACACTGCGGCTCCTGC	200	279
A00202:1331:HH2V7DSX7:1:1101:13548:1814	ATACTACGACCCGGT	ACTGGCCGCTTGACGAATACCTAAAAGTTTCCTAAGAGCACACACTTTAGAGTTGCAGAGCTAAGCACCAGGAGACTAGAGCCCGGGCAGTGACAGGGCTGCCCGGGGAGAGTGGGCGGGGTGGGGAAGCGGAAGTGCTCTGCTCTTCCTTGTGAGCCCACCTGAGTGACTGCTGGTGCCTGCAGCACTGCGGCTCCTGC	200	279
A00202:1331:HH2V7DSX7:1:1101:13657:1814	CCCCTTAGGCTCCGG	ACTGGCCGCTTGACGATTACAGGTGCCCGCCACCACGCCTAGCTAATTTTTGTATTTTTAGTAGAGACAGGCTTTCACCATGTTGGCCAGGCTGATCTCAAACTCTTGACCTCATGATCTGCCTGCCCTGGCCCCCAAAGTGCTGGGATTACAGGCGTGAGCCACTGTGCCCGACCAACAGTCTTCACTGCGGCTCCTGC	200	279
A00202:1331:HH2V7DSX7:1:1101:15139:1814	CCAACTAGCGGCGTC	ACTGGCCGCTTGACGTGCTTTCTCTTGCCTGATTGCCCTGGCCAGAATTTCCAATACTATGTTGAATAGGAGTGGTGAGAGGGCCTCCCTGTCTTGTGCTGGTTTTCAGAGGGAATGTTTCCAGGTTTTGCCCATTCAGTATGATATTGGCTGCGGGTTTGTCATAAATAGTTCTTATTATTTTGCACTGCGGCTCCTGC	200	279
A00202:1331:HH2V7DSX7:1:1101:16875:1814	CCAGGCAAAATCCAT	ACTGGCCGCTTGACGAACCATGTTTTGAGTATCTATACAACCATTGTTTTCACTTTCAGTACAGTATTCAATAAATTACATGAGATGTTCAACACTTTAATATAAAATAGGCTTTGTGTTAGATGATTTTGCCCAACAGTAGGCTAATGTAAGTACCCTGAGCATGTTTAAGGTAGGTTAGACTACACTGCGGCTCCTGC	200	279
A00202:1331:HH2V7DSX7:1:1101:17363:1814	AATGGAGAACCACCA	ACTGGCCGCTTGACGATATTGCAGAGTGTGTATGTGAAACCTGAATTCTATCTTGCGAATTTTGTCTTTATTGTGAAACTTATTTTATAGACATAAAACCGTAAAACACTGTGGCTGTTTGATTACCTATAGTCCTAAATTTTGGTTCAGGTAAATAATTCTTTCCTCATTTTTGCGTGTAAAATCACTGCGGCTCCTGC	200	279
A00202:1331:HH2V7DSX7:1:1101:19081:1814	AGCACGGCTTTCCTA	ACTGGCCGCTTGACGGCATTAAACATGTGTTCAGGAATGTTCAATACATTAAGTCTTCAGTACTCTCTACTTTGAAGCAATCATGATTTTAAAAAATTGGACAATGATAGAGTTTTTATTATGTATTATTTGATAAAACCTTTGTAAGTTAGGAAGCATAGTACTAAAATGAGCAGTCACAAATCCACTGCGGCTCCTGC	200	279
A00202:1331:HH2V7DSX7:1:1101:20148:1814	CTTCGCAGACGCAGT	ACTGGCCGCTTGACGCCTTCTAGTACAGATCTGGAAACAGAGGCTCAGCAATTGCTTGTCTCTTGACCCAAGTCACTTAACTTGTAGGAACTAAGATTCCGTCTCAGCTGTCTCTGGGCTAGTGGCCTTCTGACTTTGCGTTGAGCCCCCAAAAAAGGCAAATACTACAACACAAACCCAGGGCACACTGCGGCTCCTGC	200	279
A00202:1331:HH2V7DSX7:1:1101:23276:1814	CATGCTGCCATGGCA	ACTGGCCGCTTGACGTCTGCCCACCTTGGACTCCCAAAGTGCTAGGATTACAAGTGTGAGCCACCACGCCCAGCCTGTTTTGTCTTTAAATTGGATACTTTGTTACTGTCTTCTCTGACTTTGAAAGTTTGTCTCTGTAGATAAGCATAGTTACTGATACTACCCAAAGCCTTTCAGACTTTGGCCACTGCGGCTCCTGC	200	279
A00202:1331:HH2V7DSX7:1:1101:23330:1814	AGTATACGGTCGTTC	ACTGGCCGCTTGACGGATAACTAACATTTAATAGAGGATTATTATTTTCCCTATTTAAAAAATGAGGAAACTGAGGCACAGAGAGGTTACATAGTCAGTAAGTAGTCAGTGTTACTCAGGGTTCTCCAGAGAAACAACGGAACCAATAGGATATTCATTCATTCATTCACTCATTCATAATTGGCCACTGCGGCTCCTGC	200	279
A00202:1331:HH2V7DSX7:1:1101:24795:1814	ACCGACACGTTTATT	ACTGGCCGCTTGACGGAACAAAGACCCTCAGTGGAGACTGGCAGTGGGACCCTGGCTTCATGCTCCGCGTTCCTCACCTGAGTCCCCACCTCCTGGTCTTGGACCTCCACCTGTCCCCAGAGGCTGTTCAGCACTGAGGGGGCACCGCCACCCTGCGTTGGCCAGATGCGCCCAGCTTCCCCGGCCACTGCGGCTCCTGC	200	279
A00202:1331:HH2V7DSX7:1:1101:27670:1814	GCCATACCACCCAAG	ACTGGCCGCTTGACGTCTGCTAAAAATACAAAAAATAGCTGCGTGTGGTGGTGCGCACCTGCAATCCCACCTACTTGGGAGGCTGAGGCAGGAGAATTGATTGAACCCAGGAGGTGGAGGTTGCAGTGACCCAGGATGGCACGACTGCACTCCAGCCTGGGTAACAGAGCAAGACTCCATCTCGGCACTGCGGCTCCTGC	200	279
A00202:1331:HH2V7DSX7:1:1101:29857:1814	TGAATACAGATCGCG	ACTGGCCGCTTGACGCTGCTAATTTATCTATTTTTAGTAGAGATGGGGTTTCACCATGTTGGTCAGGCTGGTCTTGAATTCCTGACCTTGTGATCCACCTGCCTCGGCCTCCCAAAGTGCTGGGATTACAGACATGAGACACTGCACCCTGCCCCATTCCTTTTAATCTCCCTTGGAATTAGCTGCACTGCGGCTCCTGC	200	279
A00202:1331:HH2V7DSX7:1:1101:2401:1830	ACGGGCCCCGGTGTC	ACTGGCCGCTTGACGCCTGTTCTTCTGTCCTTGTCTGGGCTTTGCAGCGCTGGGATCAGGTCCACAGACTGACAGAGCTGGAAGGGACAGGCGAGGTCCCAGGTGATGCCGCCCAGCTGACCTGACATCATGCAGCTCGCTAGAGGCACGGCTGTGTTTAGAGACCAGGTCTCAGGACTCTTGGGCACTGCGGCTCCTGC	200	279
A00202:1331:HH2V7DSX7:1:1101:5457:1830	TAGGGTAGGTTATCA	ACTGGCCGCTTGACGTGTAACAATTATCCAATTTCTCACAGAAAGTATTTAAATAAAGAATTGGGCCTGTCACAGTGGCTCATGCCTATAATACCAACATTTTGGGAGGCCAAGACAGGCAGACTCCTTGAGCCCAGGAGTTCAAGACCAGCCTAGGCAACATGGTGAAATGCCGTCTCTACCGACACTGCGGCTCCTGC	200	279
A00202:1331:HH2V7DSX7:1:1101:6307:1830	ACAGAGTGCACTTCA	ACTGGCCGCTTGACGGCAGATATTCTTTTAAAAAGCTGATGACAGTGTCCATTTTCACCCACACAGCCGTATCAGCAGGTTTTCTGGTCTATTTTGATGGTGTATGGCAACAACAGTGGCAACAGTTGGTGCAAAAACATCTCTTTCTCACACACAACAAAACAGACTGATAAAAAAAAGAGAGACACTGCGGCTCCTGC	200	279
A00202:1331:HH2V7DSX7:1:1101:6994:1830	GGATCCCCCCTTATC	ACTGGCCGCTTGACGTTCAAGCACGAGGAATAGAATCACCTTCATGTATTTGAATATACAATTCATGACATCGTTACTATGGTAAGACAAGTTCATATGCGTGAATAGTAGCTTCTGTCAATAAGCCCTCTGTAAATCACCCTGAAAATTGTTAGAAATACTGTCCTAGGACAAGAAGGATACTCCACTGCGGCTCCTGC	200	279
A00202:1331:HH2V7DSX7:1:1101:8241:1830	TAGTTTGGTAAACCG	CTGGCCGCTTGACGCACAGCTCATTGCAGCCTTGACCTCCTGGGCTCAAGTGATTCTCCCACCTCAGCCTCACGGATCGCTGGAACTACAGGCATGAGTCACCACACCCAGTTAATTTTTGTATTTTTTGTCGAGATGGGGTTTTGCCATGTTGTGCAGGCTGGTTTCAAACTCCTGGGCTCAACACTGCGGCTCCTGC	199	278
A00202:1331:HH2V7DSX7:1:1101:8350:1830	CTCGTCGTAATCTTG	ACTGGCCGCTTGACGCTGCGGGGGGGCTTCTGGATAAACCTGGCAAGTGAGTGTTTTCTCTCTGGGGAGGGAAGGGAGAGGGGAGGAGAGAGCAGAGGGCCGTGCACCTCAGGCCAACTCAGAGCCAGATCTCAAGAGCAGAGGTGTCACCTTCAGCACCTGCATAGCGCTAGGTTGTATGGGAACACTGCGGCTCCTGC	200	279
A00202:1331:HH2V7DSX7:1:1101:9200:1830	CATGGCAGATCCGGT	ACTGGCCGCTTGACGCCCGTGGTTCAAAGAGACATTCTTAGCCCAGGTTGGTGTCCTTTCTGCATGCAAAGCAGCCCAGAATGGAGTGAAGTTCCATGTATGATCATGTTATTTCTAAGGCGGCGTGGTCAAAGTTGCATGAACAGGAAGAATATGCTCTACTTAGGTGAGGCTGTACAGTGTTTCACTGCGGCTCCTGC	200	279
A00202:1331:HH2V7DSX7:1:1101:9471:1830	TATGGGACTGCTGTA	ACTGGCCGCTTGACGAAACTTCGGGAAATCCTCAGCCCTCGCTGGGTCACTTGGAAAGTGGGTTCACAATACAGTTCCCAGTTTTCTAATGAGGAAGCAAAGGCAGTGTTAGTAACAATAGGCAGCTCTGAAATGGGCATTTAGTATGTACCAAGCGTTGTTCTCTGCTTGCTAAGTATCACCTCCACTGCGGCTTCTGC	200	279
A00202:1331:HH2V7DSX7:1:1101:10285:1830	AATGGCTTGTCTACT	ACTGGCCGCTTGACGGCAAGGTCCCAGCCCTCTGCCTCTGGCTCAGGCCCCATCGCAGCTTCCACTCTCCCTCCACCCACAAACACATCAGATCTCGGTCGGGAGTGGTGGCTCATGCCTGTAATCCCAGCATTGTGAGAGGCCGAGGCAGGCGGATCACCTGAGGTCAGGAGTTGGAGACCAGCCACTGCGGCTCCTGC	200	279
A00202:1331:HH2V7DSX7:1:1101:11098:1830	ACGAATATACGAAGG	ACTGGCCGCTTGACGAGTTTTAATCTCAGTTTACTGCTCTGAGGTAGCACTCATCTAGGTTGATTCGCGTTCGAGTCCTTCGTAGTGAGGACGATGCAAGGTGAATGCTAACAAAGCCTCTCTGAGTGATGTTCTAAGTCCCACGACGGTGCTAGGTCGGATGCTCCGGCATGAGATTGCGATGCCACTGCGGCTCCTGC	200	279
A00202:1331:HH2V7DSX7:1:1101:15872:1830	AATCTTCGTAACGTT	ACTGGCCGCTTGACGGGACCCTGACTCATGGACACACAATTAGCCGGCTTTTGTCTTTGAATCTGACTGGAAGTGACTCATGAGCTGGAAAAAAACCCTTTGGAAACAAATGAAGGGGGCAAAAAGGAGGGTAAGCCACGACTGCATTTTACTCTGTTAAAATGCAGATCTGCTGTCCTATAAATCACTGCGGCTCCTGC	200	279
A00202:1331:HH2V7DSX7:1:1101:16378:1830	ACCGAGCGATCATTC	ACTGGCCGCTTGACGAGGCTGGTGGTCCTATAATGCTATTCGGAGTTCCAAAAATGTAGGAATGGTATTGTTAACAACACTGAACAAAACCAATCCTGACGACTGTATTCATGGGACATACAGTCTACGAGGAGAGACTGATGGTCATCAAACAACATAAAATATATTACATTTCATGTGTGATACACTGCGGCTCCTGC	200	279
A00202:1331:HH2V7DSX7:1:1101:19180:1830	ACTGAGCATTAATTT	ACTGGCCGCTTGACGCCCAGGGATAATCACGATGGACCCTCAAGCCAGGCCAGCTGTCTCTCTCCTGAGATCTTGGCGGAGGTCCGGTAGCCTGGGCCTTAGCAATAAGCACCAGAGGGTCTGTGCCTCCACTGGTGCAAGTCGTCACCAAGGTAAAAAGAGTGCGAAGGCCTCCCTGTCACCAGCACTGCGGCTCCTGC	200	279
A00202:1331:HH2V7DSX7:1:1101:19669:1830	ACCGATGCAACCGCT	ACTGGCCGCTTGACGTGGGAACTGGAACCCAAGGCACGTGACTCTTGGACTTACTACCCAAGACTGACCTTTCCCCTTTACCCACACCCTCTGCCCCTCGACAGGTCACCTTAATCTCTACACACAGAATCGGCCGGTGCTCTGCAAAGCGGTAGGTTTGGAGTCTGGTTAAATTAGGAAGGCACCACTGCGGCTCCTGC	200	279
A00202:1331:HH2V7DSX7:1:1101:20211:1830	AATGGACAGCCGAGT	ACTGGCCGCTTGACGCTCTACTAAAATTACAAAAATTAGCTGGATGTGGTGGTGCACACATGTAGTCCCAACTACTCAGGAGGCTGAGGTGGGAGAATCGCTTGAACCCAGGAGACGGAGATTGCAGTGAGCCGAGATTACACCACTGCACTCCAGCCTGGGCAACAGAACAAGGCTCTGTCTCACACTGCGGCTCCTGC	200	279
A00202:1331:HH2V7DSX7:1:1101:20717:1830	TTCGAGTTCAAACTG	ACTGGCCGCTTGACGTGCAGTGGCTCATGCCTGTAATCCCAGCACTTTGGGAGGCCAGGGCGGGCGGATCACAAGGTCGGGAGATTGAGACCATCCTAGCTAACACTGCAAAACCCCGTCTCTACTAAAAATACAAAAAATTAGCCGGGCATGGTGGCACACGCCTGTAGTCCTAGCTACTCGGACACTGCGGCTCCTGC	200	279
A00202:1331:HH2V7DSX7:1:1101:20735:1830	ATCGAACCACTTTCT	ACTGGCCGCTTGACGGTCAGCTCCAGAAGGGAAGGGGGCGTTGGGCCACTTCCCTCACCCTCTCCAGTCCTCAGCTCCCCTGAGACAGGTCTCGGAGCCTTGGCCTCTCTTGTGGGGAAGGGGGCAGGTGAGGCTGGCTGACTGTGTGGACACTTGCCTGATCACTTCAAGTCAAGCCACCTGGGCACTGCGGCTCCTGC	200	279
A00202:1331:HH2V7DSX7:1:1101:21206:1830	CGCCCGGTGGGCAGA	ACTGGCCGCTTGACGGTACAGTGAGCCCATCTGGCCTGGTACTTTCTGTTTTGGAAGGTTATTAACTATTGACTTGATTTCTTTAATAGAGATCTCTACGGTTTGTCTGTTTTGGCAGATTGTTTCTTTCAAGGAATTGGTCGTCTCATCTGAGTTGTCACGTTGGTGGGCCTAGATAGATGTTCCACTGCGGCTCCTGC	200	279
A00202:1331:HH2V7DSX7:1:1101:21621:1830	TGACGGAGCCGTTGA	ACTGGCCGCTTGACGGGGATGCCTGGCGTTTCAGCTGGAATAATGAATCCAGAAGGTTGGAGTCATATGAAGGTGCTCTCACCCACACATCTGGCAAGTGGAGGGCTGAGGGCCCCGTGTGGCTATTGGCCAAACACCCACGTGTGGGCTCTCCGTGTGGCCAGGACTGCCTCACAACACAGTGGCACTGCGGCTCCTGC	200	279
A00202:1331:HH2V7DSX7:1:1101:24605:1830	TACCAACCGCTGCTA	ACTGGCCGCTTGACGTCCCAGCTACTCAGGAGGCTGAAATGGGAGGATTGCTTGAGCATGGGAGATTAAAGCTGCAGTGAGCCATGTTCACACCACTGCATTCCAGCCTGGCGGAGAGAATGAGACCCTGTCTCAAAAAGACAAATAAAACATAAAACCTCAGAATGGATCAAAGACCTAAGAGTCACTGCGGCTCCTGC	200	279
A00202:1331:HH2V7DSX7:1:1101:24713:1830	TGAAGAATACATACC	ACTGGCCGCTTGACGGACCCGGAAGCATGTCTGTCCCTAGCGGAGGCGCGGGTGCCGTGCTGAGAGCGCCTGCCTGTGCGCCCCGAGCGGGGCAGGGACTCTTCCAACATGCCCACGTTCGCACAGAGACCCCGGATCGCGGAAGCTCGCGTCTCGAAAGGCCTGTGGGTCAAGGGGGGCCATCTCACTGCGGCTCCTGC	200	279
A00202:1331:HH2V7DSX7:1:1101:25491:1830	CAGGAGAGTCCCGTT	ACTGGCCGCTTGACGGTTTATCTCATCGGAGTCAGGGAGAGTACACATCTCTCCTTAGATAGAGGGTGTCGTGATGAAGAAAATCCTGTCACTTAGGTGCTGGGAGGAGGAGGCAGCACTGCTGTGGACAGATATGCTTGCCTTGAACATGTGCTGCTTTTGTTATAAATGTTATTAATTCTGTACACTGCGGCTCCTGC	200	279
A00202:1331:HH2V7DSX7:1:1101:25997:1830	GTGGATTCAGCCGTC	ACTGGCCGCTTGACGATGAGCACAAGCAAGGAGGCTTCTTTTTTGTTGTTGTTTTGAGACAGGGTCTTGCTCTGTCACCCAGGCTGCGGTGCAGTGGCACAGTCACAGCTCACTGCAGCCTGGAACTCCTCGGCTCAAGTGATCCTCCTGCCTCAGCCTCCCAAGGAGCTGGGACTACAGACATGCACTGCGGCTCCTGC	200	279
A00202:1331:HH2V7DSX7:1:1101:27570:1830	AAGACCGTTCACGGT	ACTGGCCGCTTGACGTTGCAGAGAGAGAAGCTATATCTATATACATTAGGGAGAAAGTGAGTAGCAGAAGTGATCTACACAAGCAAAAAAAAATTTTTTTTAAATGTACTCAAGATTGAATTAGAAATCCAATTTATCAAAATCCTTGGAGATGGCTTCTGATCTCCAGTTGAATCTTCAGCCCTCACTGCGGCTCCTGC	200	279
A00202:1331:HH2V7DSX7:1:1101:27733:1830	GTTGTCTTCGACATG	ACTGGCCGCTTGACGAAGTTGACAGTTATTTTCTTTCAGTATGGAAAAAATATGATGCCACTTTTGCCTGCCTGGGAAACATTGGCTTTATTACTACTGCGCAGGGGAGAAAGTCCTAATTGTCTATAATGCCTCTTCTGGTATCACCCCTGAGTGGAGGAAAAGGTACTTCTCTACTGTTGGTACACTGCGGCTCCTGC	200	280
A00202:1331:HH2V7DSX7:1:1101:29197:1830	GCCTCATCTGCTATT	ACTGGCCGCTTGACGAGTTTGTTCTGGTGTTATCACAAAGTGATGTCTGAGACTGCTTGTTAAGCTGTGTGATTAGACCAAAAAAGGACAATGGTTTTCCTGATGATTTAGGTCAAAGTTACTTCAGGAATGCAAAAGAAAAACGATTCTGTCTGAAACTATATAAATGAAGGTTTGCATTGTGACACTGCGGCTCCTGC	200	279
A00202:1331:HH2V7DSX7:1:1101:30120:1830	CGGTAAACTACACCC	ACTGGCCGCTTGACGGGGCAGGGCCGGAGCTGTCAGGAAGGCCCTTGAGGAGGCTGGACCCGGTTCCCATGGAAGCAGAGGACGGGGAGAAGCTGGCCCACTTTGTCCCGCTGTCTGGTGATTCAGCTCAGCTCCTCTGTCCTTGACTTGGCTGCTGTCTTTTCATTGTCACTTGGCAAACTTTTCACTGCGGCTCCTGC	200	279
A00202:1331:HH2V7DSX7:1:1101:30481:1830	GGTTTGGACTTAACC	ACTGGCCGCTTGACGCCTTGGTTATTTGCTCCTTAGTAAGAGAATGGGACTAGGCCCCACACGGCGGCTCATGCCTGTAATCCCAGCACATTGGGAGGCCAAGGCAGGTGGATCACCTGCAGTCAGGAGTTCGAGACCAACCTGACTCACATGGTGAAACCCTGTCTCTACTAAAAATACAAAAACACTGCGGCTCCTGC	200	279
A00202:1331:HH2V7DSX7:1:1101:32850:1830	CGTCTGAAGGGACTT	ACTGGCCGCTTGACGAGCTGTTGCAGTAAAGTGTTCATTGAATGCAGGCGCCTGGGAGAAGTAACTTCCTGGGCATGTGCATGAAGAGACAAAATGGCGGAGTATGACCCACTCGGGGCACTCCACAGGAAAAGGGAAGAAAGCCTCAGACCGGCATGTGCACAGCTTCTTAAACACACTGCCTGCACTGCGGCTCCTGC	200	279
A00202:1331:HH2V7DSX7:1:1101:1235:1846	CAACAAATTTTTTTG	ACTGGCCGCTTGACGTGCCTCAGCCTCCTGAGTAGCTGGGACTACAGGCACCTGCCACCATGCCCAGCTAATTTTTTGTATTTTTAGTAGAGATGGGGTTTCACCGTGTTAGCCAGGACGGTCTCGATCTCTTGACCTCGTGATCCGCCCAGCTCAGCCTCCCAAAATGCTGGGATTATAGGTGTCACTGCGGCTCCTGC	200	279
A00202:1331:HH2V7DSX7:1:1101:4689:1846	GGCCCACCTGCCTGG	ACTGGCCGCTTGACGTTAGAAATTTCTTCCACCAGATACCCTAAATCATCTCTCTCAAGTTCAAAGTTCCACAAATCTCTAGGGCAGGGGCAAAATGCCGCCAACCTCTTTGCTAAAACATAACAAAAGTTACCTTTGCTCCAGTTCCCAACAAGTTCCTCACCTACATCTGAGACTACTTCAGCCACTGCGGCTCCTGC	200	279
A00202:1331:HH2V7DSX7:1:1101:5358:1846	AGGTCGGAAATTAGC	ACTGGCCGCTTGACGATGTCTTCCTAACTGGAGGTCCTTTCACAACTTGGAACAAAGCATTTGCTGAAGGTAGGTTCCTAACCTTCCACAAAAACTGGGTGATAGGGATGCTATCTTCCTTGTTCATTATATTTCAAAGAGTACATTTCCAAGTTTTTAGGAAAGCATTTTCTGGGTGGTAAAACCACTGCGGCTCCTGC	200	279
A00202:1331:HH2V7DSX7:1:1101:8214:1846	TCAGAACAGATCTTT	ACTGGCCGCTTGACGGGTCGAGCGAGAGTGGTAAAAAGTCTATCTTTGTATTTCCCTTTCCAAATTCGAGTTAGTAGAAGAACATCTTTGGAAGAGCTCATTCTTTGGGTGACCCTTGTGAACTCGGTTTTCAGCACTCATGTGTTGGGTCCTTTCCTCCCAGGGACAGCCATTGTTTTCCTCTGCACTGCGGCTCCTGC	200	279
A00202:1331:HH2V7DSX7:1:1101:15067:1846	ATCTTCGGCCCTGGA	ACTGGCCGCTTGACGTTGACCATTTTATCCTGAGGAATTGCTTTTTTTGTTGTTGTTATGTGAAAAAGCTTTGACCAGTCTGCTAGTTCTTAGGTCTGTTTTTTGTCACTGTCCACATAGAGTTCTTGGAAAACAATACGGGCTAACCCCAAGTTTGGTTGTGAATTTCTTCCACAATAACCCACCACTGCGGCTCCTGC	200	279
A00202:1331:HH2V7DSX7:1:1101:15248:1846	TAAATTCTTTAAAGG	ACTGGCCGCTTGACGAACTCACTCAAAGGCTTGTCGATTCGACCTTTACTTCCAGATCAGAGAAAAATATTTTTATTTCATGTTTTTGTTAACACGACGTTTGAATGTGTGACCTTTAAAGCGACTTTTGTCTCCCGCTCAAACGCTTCTTGCCCCTTTCGGTTTTGTGCTGAAATCAAAGTTGACACTGCGGCTCCTGC	200	279
A00202:1331:HH2V7DSX7:1:1101:15374:1846	CCTCGCCCATAACCG	ACTGGCCGCTTGACGATACCTACCTGCAGTATAAACAATCAAGACAATGTACAAAAAATATGTCCTGCTCCTATAACTTACAATGCACAGAATAATATCTACAAAAAGGGAAGTATTTATCCATTTAGCTTTCTAATAAATTGGTGAGAAAGTTTAGCCCATTCCACATTTCTTTCTAAATAAAGCACTGCGGCTCCTGC	200	279
A00202:1331:HH2V7DSX7:1:1101:15808:1846	TACTACAAGATAACG	ACTGGCCGCTTGACGCAACAATAAAGCCTAGTGGGCAGGAATCTCCCTAGCTTTGTTCTGTGGGACAGAATATCTGGGGGCCTGGTGCTTCTTACATCTGGAAAGTCCACTCTGATTCTGGGCCTCTACTATGCCCTCAGCAGCCCCACTGCTGTGTTCATTCAGCAGCTGCTTAGTAGCAACCACACTGCGGCTCCTGC	200	279
A00202:1331:HH2V7DSX7:1:1101:19190:1846	TTGGACCGTTAACTG	ACTGGCCGCTTGACGAAACTTCTGTCGAATGAAGGAGAATCAAGGCTGTGCAGGTTGGTGGGGTGTGTGCTGCCTGAACAGAGGGGACTAGAACTGATCCGCTCCTGCCACAGAACTCCTTCCCTAACGCCACAGTGAGCTCGGCCCCCAGTACGGGCTCTGTGCCAGCCACGGTGGCAGCACCCCACTGCGGCTCCTGC	200	279
A00202:1331:HH2V7DSX7:1:1101:21739:1846	GAACTTTAGGCTGCA	ACTGGCCGCTTGACGAAGGCTGAGGCAGGAGAATCGCTAGAACCGGGAGGTGAGTCCAGATCACACCACTGTGCTCCAGCCGGGGCGACAGAGCAAGGCAGCTCCATCTCAAAAAAATTAAAAAGATCCGGGAACAATGAAGGCTTTCCAGATGGGCTGGGCTGGAACCTGAGCTTGACAGACAACACTGCGGCTCCTGC	200	278
A00202:1331:HH2V7DSX7:1:1101:21884:1846	AGGCCTTGCAGAATC	ACTGGCCGCTTGACGTCAGAGCTTGTTATTGGTCTATTCAGAGATTCAACTTCTTCCTGGTTTAGTCTTGGGAGGGTGTATGTGTCCAGGAATTTATCCATTTCTTCTAGATTTTCTAGTTTATTTGCATAGAGGTGTTTACAGTATTCTCTGATGGTAGTTTGTATTTCTGTGGGATCAGTGGTCACTGCGGCTCCTGC	200	279
A00202:1331:HH2V7DSX7:1:1101:22589:1846	GGGGTTTGGGTAAGG	ACTGGCCGCTTGACGTTGGACAAGAATTGCAACACAGTCTTTTTTTGTTTTTGTTTTTGTTTTTCTGAGACAGGGTCTCACTCCCGTCACACAGACTGGGGTGCAGTGGTGCAATCACGGCTCACTGCAGCCTCAACCTCCTGGGCCCAGGTGATCCAACTCAGACTCCCAAGTAGCTGGGATTACACTGCGGCTCCTGC	200	279
A00202:1331:HH2V7DSX7:1:1101:22914:1846	TAGAGAATAAACGTG	ACTGGCCGCTTGACGGGAACACAGGAAATCAGGGGAAACATGAGTGACCCAACCCTGTGATCTCAGCCCCGGTGAACCCAGACTTAGCAGCGATCCCCCCCAAGCCAGCAATTACCCGTGTCTCGCTACAGAGACCCTCCCGCTCTAGGTTCTGACCCCAGGTTGTCTCCTGACCCTGACCCCACCACTGCGGCTCCTGC	200	279
A00202:1331:HH2V7DSX7:1:1101:23005:1846	ACGATGACGGCTGTA	ACTGGCCGCTTGACGAAATCAATCTGACTTTCACTCATCCTCACAAACCCCCTTTACCTTCATTTTGAATTAGAGAGCTTCTTATTGTTATATTATTTACAATGGAACTGGTATTCCTGGCTGGCTAATGGGCGAGCACACATTAATTCCAGGTTCAAAGGAAGACAAAGACCCTCTTCAGGGTTCACTGCGGCTCCTGC	200	280
A00202:1331:HH2V7DSX7:1:1101:26006:1846	TAGAATTTCTCTCTG	ACTGGCCGCTTGACGAAAAAAAAAAAAAAAAAACCTAATAGAACAGAAAAGAGAATGTAAAAAATTCTGTCTCTAGCTATTGGGGCTTAGTTTCCTCATACGTGAAAGGAGGGGTTAATCTAAATTTCCCCTACCAGCTCTAATAGTTTATAGTTTTATGAACATTATAGCCTTGATTATTACAGGCACTGCGGCTCCTGC	201	280
A00202:1331:HH2V7DSX7:1:1101:27941:1846	AGACTGTAGGTTCGA	ACTGGCCGCTTGACGAACATAAGTTCTTTGTTTATGTCTGCCCTATCCTGTTGTCTCCTCTAGAGGTAGTCTGGGGACAAGCATGAGATGAAGTTATTTTGAGAAACCCTGGGAAGAAGTTGTATCATGGAGAAGGGCTGTGTGGGTTTGGGGCCACCCACAGGCTTCAGTGGTCTAGCATCTCTCACTGCGGCTCCTGC	200	278
A00202:1331:HH2V7DSX7:1:1101:32588:1846	ATGGGATTTAGGCTG	ACTGGCCGCTTGACGAGGACTCTTGTTATTTAACTCTGCGTCCTTAGCAACCAGCAAAGGGTCTGGGTTCTTGCACTTGTTTAATAAATATTTGCCGAAAGACTCAGACCTGGAGCAGACCACCCCAGGGAGGCAGATGTTGTGTTAGTAGAAGCAGACCATGATCAAGGGCAGAGGTGATTGGGCACTGCGGCTCCTGC	200	279
A00202:1331:HH2V7DSX7:1:1101:2564:1861	GTCACTGCGTTTCGT	ACTGGCCGCTTGACGGCTCATCGAAGTAAAAGAGGACACAGACAAATGGAAGAACATTCCATGCTCATGGATAGGAAGAATCAATATCGTGAAAATGGCCATACTGCCCAAGGTAATTTATAGACTCAATGCTATCCCCATCAAGCTACCAGTGACTTTCTTCACAGAATTGGAAAAAACTACTTCACTGCGGCTCCTGC	200	279
A00202:1331:HH2V7DSX7:1:1101:3161:1861	CTATTGTCTATTGTG	ACTGGCCGCTTGACGATCTAGAAACTTTGCTGAATTCTTTCATCAGTTCTAGGAGCTTTCTGGAGGTGTCCTTAGGGTTTTCAAGGTAAATTATCATATTATCAGCAAACAGTGACAGTTTGACTTCCTCTTTACCAATTTGGGTGCTCTTTATTTCTTTCTCTTGTCTGATTGCTCTGGCTAGGCACTGCGGCTCCTGC	200	279
A00202:1331:HH2V7DSX7:1:1101:4444:1861	GCCTTGCTGGTCGCC	ACTGGCCGCTTGACGTGAGGTGGGAGGATCACATGAGCCCCGAAGGTTGAGGTTGCAGTGAGCCATGATTGTGTCACTGTGCTTCAGCCTGGGCAATAGAACAACACCTTGGTCTCTAAATAAATAAGTGATAAAGTTAAAAAGGAAAAATAACTCAGTGCTTTCTATGAGATAGGCTGTACAAACACTGCGGCTCCTGC	200	279
A00202:1331:HH2V7DSX7:1:1101:4625:1861	TGGGCTCAGTAGGGG	ACTGGCCGCTTGACGAGGACGGAGGTAGGCTCTGGCCCAGCTCTTTCCCAAAGGCTTAGAGCACAAGGGAGCCCAGTGGAAGATGTCAGGGAAGGGCAAGTGTGTGGGAGATCTTGCCTGTGTTATTTATCAGATTTACGACCGCTAGTAGCACTTATCAAAAGTGACGTTTATTGGGTGTGAAACACTGCGGCTCCTGC	200	279
A00202:1331:HH2V7DSX7:1:1101:10502:1861	CATATCGCTTGGGGT	ACTGGCCGCTTGACGAGCTGCCAAGTAACACATCATGTTTCCACAGAGCTCCAGAGGCATCAGCCTAAACAAGAGGCTCCCGAGAAGGTGCACTCATACAGTGTGGTGGGGGTACCCGTGCTTGGGTGCAGGACAGGCGGGGGCACCCGCCTGGGCAGCCTCCAGATGCTGCTGAGGTTTGCCATCACTGCGGCTCCTGC	200	279
A00202:1331:HH2V7DSX7:1:1101:11424:1861	AACTTACGGAAAGGC	ACTGGCCGCTTGACGTATGCCAGCAGCATACTGTTGATTACTATGGCTTTGTAATAAATTTTGAAATCAGGAGTCTGAGACCTCCAACTTTGTTCTTCACCTTCTCTCCCTTTTTTTGTATTCATCATATAATAATCAGCAATAGCCATTTAATCAGAGTTCACTAATTAAATCTTACTCTGTCTCACTGCGGCTCCTGC	200	279
A00202:1331:HH2V7DSX7:1:1101:12328:1861	TGAGATTGTCGATCG	ACTGGCCGCTTGACGTCAACTTAAGATGGATTAAAGACTTACATTGAAGACAAAACCATAAAAAATATTGAATAAAACCTAGGAAAAACACATTTGGGCAATTGTCTAAGCAAAGAATTTATGATTAAGACCCCGAAAGCAAATGCAGCAAAAACAAAAATAAATGGGACCCAATTAAACTAAAACACTGCGGCTCCTGC	200	279
A00202:1331:HH2V7DSX7:1:1101:13774:1861	CCGCTGCGCAGCATA	ACTGGCCGCTTGACGGGCTAATGAGAGAAGTGATATGTGTACTAGAGCCTCAGAGGAGAGAAAAAGATTATAAAGTTGACCTGTTGGAACACTGGCATAGTCAAATAGTAATTTGTAAAATACTTGTGACATGATTTGCATTTTATTAGTGGGAAAGGGGCATGAAATAATCTTTGGTTTATGCCCACTGCGGCTCCTGC	200	279
A00202:1331:HH2V7DSX7:1:1101:14172:1861	GCATGGCTCGGAGAG	ACTGGCCGCTTGACGTTTTGCAAATGTTGCGTGGGACTCAAAATGAAATGGTGACCCCAAGAAACCAAAGAAAGGGCGTTGGTGGTTGTGGGGAGACACGGGAGAGCTGCAAAACGTGCCCCTTGCCAGGCGCTGCTGGGCTTCCCACAAAGCCAGTGAGGTTCATCTGTCCCCAGGAAGTCATCCACTGCGGCTCCTGC	200	279
A00202:1331:HH2V7DSX7:1:1101:15600:1861	TGAAACATCCTCCCA	ACTGGCCGCTTGACGTGTAGGCCTTTGGTTCCTCTTCCTTCCCCATACTAGAAAGTCAGTAAAAGGAGAGGAATTATTTTGATGTAACTCTCAAACTAACCTCTTCAAGAGCTAAGCAATGCATACATGTTATTTACATCAACCCCAAGGAACCAACACAGTGCTAAGAGTAAAAGGGGCAGAACCACTGCGGCTCCTGC	200	279
A00202:1331:HH2V7DSX7:1:1101:16450:1861	CGTGGGCGATCTATA	ACTGGCCGCTTGACGGTAAATGTCACACATTAATTTTCCTTTTCCTTAAAAGAGGGGGAAAATGTTTGGCAGCGTCCGGATCCTTCAAAAGCCTTATTACCCATCTTTCCAAATGTTTAGGTGTAAAAAACATTCAGATACAGTTGCGATTTCGTTCCTAGATACAAAGTAGTTTTTCAGTTCCACACTGCGGCTCCTGC	200	279
A00202:1331:HH2V7DSX7:1:1101:17535:1861	GAACAGAATTTACAC	ACTGGCCGCTTGACGGATACTGAGAGGTGACAACGTGCTAGCAGTCCTCACTCGCTCTTGGCACCTCCTCAGGCCATGGCGTCCACGCTGGCTGCGCTTGAGGAGCCCTTCAGCCCACCGCTGCACTGTGGGAGCCCCTCTCTGGGCTGGCGGAGGCCAGAGCCAACTCCTTCTGCTTGCAGGGACACTGCGGCTCCTGC	200	279
A00202:1331:HH2V7DSX7:1:1101:18096:1861	AGTCACTCGGGGCAC	ACTGGCCGCTTGACGAAGAATGCTTTCCTTTGGTCTAAAACATCTCTAAGCCCAGAGAGCTAAGTCTACTCATGCCAAATATGGACCATATAAGCTTCTGAAAGTGGAGGCGACCTGATAAAGTGCACTTTTTTCCCATTTACCCTCAGCATGAGGTCCTTTCTCTCATGAAATAAGCACCAAACCACTGCGGCTCCTGC	200	279
A00202:1331:HH2V7DSX7:1:1101:20754:1861	TTCCGACGGAGCCTA	ACTGGCCGCTTGACGCACCCACCCTGGTCGCTGTTTGTGCCCAAGTCGTGGTGGTGGGGGGTGGTGGTCAAGGCAAGCGGACCCCTCCCCGCCATCAGCCACCGTGTCCTTGCTGTGCAGTGCCCATTCCATGGGAAGATTGTTCCACGGGACGACGAAGGACGGCCGCTCGACCCGGAAGACAGCACTGCGGCTCCTGC	200	279
A00202:1331:HH2V7DSX7:1:1101:21314:1861	GTACAGGGGCCCCGC	ACTGGCCGCTTGACGTCTCCTGACCTCGTGATCCGCCCGCCTCGGCCTTCCAAAGTGCTGAGATTACAGGCATGAGCCACTGCGCCTGGCCTCAGTTGTGCTATTTTCTAGATATTTTGCAGGTGTGGTTTTGAATTCCACTTAGATTCAAAACTTTTTTAGTAGAGAGTGTTAGGTTTTCCAGCCACTGCGGCTCCTGC	200	279
A00202:1331:HH2V7DSX7:1:1101:24912:1861	CGCAAATAGAGAGCG	ACTGGCCGCTTGACGGCTTGGGTAATTTATGATGAAGAGGACAGGAGGAATCATGGTTTGGTTATAAATTAGGAGGCTTCCTGGAAGTTACACAAGATGAAGAATATTTGGAGCCAGAAGACAGGATCTTGTTTGGCTTGAGTGTGCACCTCATTGGGGCTGTTAAGCTTCATTAGATGGAGGTGCACTGCGGCTCCTGC	200	279
A00202:1331:HH2V7DSX7:1:1101:26087:1861	TACCCCGGGTAACTA	ACTGGCCGCTTGACGAGACAGGGGATGGGGTGGCACTCATCAGCCGGGCACCTGAGGCTCAAATTATGTCCCACTTTGTCTCCCATGCCTGGTCCCTCCAGGAGACAGAACCAGGCAGCCAACCAGGGAGGGCTGTGGGGAAGCGGGACTTGGGGCCATCCCTGTCCTTGGAGGAGGAGGGAGAGCACTGCGGCTCCTGC	200	278
A00202:1331:HH2V7DSX7:1:1101:28456:1861	CACACCCCTTGAGGT	ACTGGCCGCTTGACGTGTGACATAGATTTGAACATAATTGCTGGACACTGACTGATGTACTGTGGCAGACAGAACTAGTTGCTGTCTCAATATCCATTCATCCCTTCTTTCTTAAAGTAATAAAATTTACCATTTAGTTCAAGCTGGCAATGTGGACAGTTTTCACCCAGCTTCCCTTACAGCTGCACTGCGGCTCCTGC	200	279
A00202:1331:HH2V7DSX7:1:1101:28565:1861	CTGAGTAATCACAAC	ACTGGCCGCTTGACGTGAAACCCCATCTCTACTAAAAACACAAAGATTAGCTGGGCGTAGTGGCGGGCACCTGTAAACCCAGCTACTCAGGAGGCTGAGCCAGGAGAATCGTCTGAACCTGGAAGGCAGAGGTTGCAGTGAGATGAGATCATGCCATTGCACCCTGGCCTGGGCGACAGGGTGAGCACTGCGGCTCCTGC	200	279
A00202:1331:HH2V7DSX7:1:1101:28745:1861	TACAATGTAATTGGG	ACTGGCCGCTTGACGTACAGACTCTTGCACGGAACCCTAGCCTAGGTTCTGTCCAGAGACAGGAGCGCTGGGCGCAGGGATGGCTGAGATGTTCCCAGAAATGGGAAATGAACGAGGTCCTCCTTTTGATCCTTATCCTATTGAAAATGGATAGGCTGCTTGAAAGGCTGCGTGCAGTGACTCACCACTGCGGCTCCTGC	200	279
A00202:1331:HH2V7DSX7:1:1101:30789:1861	AGTACGTAACCCTAT	ACTGGCCGCTTGACGGCTCCCCTGCCAAATGGCCCACTGCAGATATTCCTCTTCAGGGCGACGGAGACACAGGGGAGAGGTACCTGCACCCTCCCACACTGAGGAATCCTATGAATGGGCTGGGGGCGGGGAGGGGAGTCAGGCGCCACGGCAGCCCCCAGGAAGCAGGGGTCATTACCAACTCCCACTGCGGCTCCTGC	200	279
A00202:1331:HH2V7DSX7:1:1101:30825:1861	CACATACCAGCCTTA	ACTGGCCGCTTGACGGGTCATTCTGGAGGCTTGACATGGAACTGCCAGCTGCCTCACCCTCTTTCCACAGCTTTCTGAGGTTTCCTGTGGGGACCTGACCGGCTGTCTTCGTTATCAAGTGTTAGTGACATGTCCTTTTGGTTCTTATCTTCCCCTCACCCACTCCTCCCACTTTCAGAGATCAGCACTGCGGCTCCTGC	200	279
A00202:1331:HH2V7DSX7:1:1101:31259:1861	AAAAGGGCACGATAG	ACTGGCCGCTTGACGCTGGAGTGCAATGGCGTGATCTTGTCTCACTGCAACCTCCACCTCCCAGATTCAAGCAATTCTCCTGCTTCAGCCTCTGGAGTATCTGGGACTACAGGTGCACACCACCAAGCCCAGCTAATTTTTTGTAGTTTTCGTAGGGATGGGGTTTTACTGTGTTGCTCAGGCTGCACTGCGGCTCCTGC	200	279
A00202:1331:HH2V7DSX7:1:1101:32687:1861	CGCGCAGCAACGAAG	ACTGGCCGCTTGACGTCAAATCCTCAAAACAGTCCAATGAACTATGTATTATTCCAACTTCACAAATGTGGAAAGTAGCTCTTAGACCAAATTATTAACCGGTCTAACAGCAAATTAGTGACAGAGCCAACACTGAGTCAATATTGAAATTCAAATGTGTCTAATTCCAAAATCATCATGACATACACTGCGGCTCCTGC	200	279
A00202:1331:HH2V7DSX7:1:1101:32832:1861	CGTCTGAAGGGACTT	ACTGGCCGCTTGACGAGCTGTTGCAGTAAAGTGTTCATTGAATGCAGGCGCCTGGGAGAAGTAACTTCCTGGGCATGTGCATGAAGAGACAAAATGGCGGAGTATGACCCACTCGGGGCACTCCACAGGAAAAGGGAAGAAAGCCTCAGACCGGCATGTGCACAGCTTCTTAAACACACTGCCTGCACTGCGGCTCCTGC	200	279
A00202:1331:HH2V7DSX7:1:1101:2230:1877	CGTTGGGTGTGGTCG	ACTGGCCGCTTGACGGCGCTGGATTAGGAGCAAGATCATTCCATTCATTCGGCAAATATTTATTTATATATTAAAGCACCTACTGTGTGCCGGGAGCTGCGGATGCGTGAATAAGCAAGGCAGATCAAATCTTGGTTATCCTGGAGCAAACTTGTAATGGGGGAGGCAGACCATAAAAAGACATACACTGCGGCTCCTGC	200	279
A00202:1331:HH2V7DSX7:1:1101:2537:1877	TAGGCCAAATCACAC	ACTGGCCGCTTGACGTATAATCCCCAGTGCTGGAGGTGGGGCCTGATGGGAGGTGATTGGATCATGAAGGGGAATTTTTCATGAATCGTTTAGTACCATGCCCTTGGTGCTGTCCTCATGATAGTGAATGAGTTATTGTGAGATCTGGTTGTTTAAAAGTGTGCGGTACCTTCCCCCACTCCTCTCACTGCGGCTCCTGC	200	279
A00202:1331:HH2V7DSX7:1:1101:2826:1877	AGTTCAGTCAAACAT	ACTGGCCGCTTGACGGAGAGAGAGAGAGAGAGAGCATGAGCACGCAAAGGGGGAAGTGCTATACACTTTCAAGCAACCAGATCTCATGAGACCTCACTACCATGAGAACAGCAAGGGTGAAATCTGCCCCATGATCCAATCACCTCCCACCAGGTCCCTCCCCGAGTATTGGGGATTACAATTCACACTGCGGCTCCTGC	200	279
A00202:1331:HH2V7DSX7:1:1101:3224:1877	TTTGCGGAAATTTGT	ACTGGCCGCTTGACGTAAACCAGTAATTCTCAAACTTGAGCTAACAGAATTCACATAGAGGGCGTGTTAAAATACAAGTGACGAGGTCTGAACCCCAGCATTTCGAATATGTCTGGGGAAGTACCCAAGAATTTGTATCTCTAACGGGTTCGCGGGTGGTGATGATGATGCTGGTCCCAGGACCACACTGCGGCTCCTGC	200	279
A00202:1331:HH2V7DSX7:1:1101:4797:1877	TGGGCCAATTGTTGC	ACTGGCCGCTTGACGCCACTTAGAGTTAGCTAGACTGCAAAGTTAAGGTCACAGTCCTCTAGACTGCCAAGTCTGCCCAAGACTTTTGAAACAGACAAGTTTGGGAGGCTCCCAGAATCATCCCCAGAATCATTCTTGGGCTCAATAATTTGTTAGAAAGACTCACAGAACTCACTGAAAGTTATCACTGCGGCTCCTGC	200	279
A00202:1331:HH2V7DSX7:1:1101:4887:1877	TGGGCCAATTGTTGC	ACTGGCCGCTTGACGCCACTTAGAGTTAGCTAGACTGCAAAGTTAAGGTCACAGTCCTCTAGACTGCCAAGTCTGCCCAAGACTTTTGAAACAGACAAGTTTGGGAGGCTCCCAGAATCATCCCCAGAATCATTCTTGGGCTCAATAATTTGTTAGAAAGACTCACAGAACTCACTGAAAGTTATCACTGCGGCTCCTGC	200	279
A00202:1331:HH2V7DSX7:1:1101:5068:1877	TACATTCTCTCCTGA	ACTGGCCGCTTGACGGGTTAATGCATGTGAGTATTATGCATTTAATGTTCTTCCAGTTGAAAAGGTATATGTATAGCACATGTAGGTTGAATAATCTTCATTATTTAGTTTAAACTAACTTGCATTACAAGGCAGCATAAACAATAGATCCCAGCTCTCTGCTTCTGACCAGCTACTTAGCTTAGCACTGCGGCTCCTGC	200	279
A00202:1331:HH2V7DSX7:1:1101:5719:1877	ACCTCGGGTCACAGT	ACTGGCCGCTTGACGTTTCATGAGGACCTGAGAACAAAGTGTCTCTTTCCCTTTTTATCCACCAGAACACACTCGAAGATTCGTGAGGCAGGTTACTGATAAAAATTCTTCCTTTTAAACAATTAATATGTGTGAATCAGGATTTCTCAATAATGAGCTGATCTAAGACTGAAATTCAGCAAAAACACTGCGGCTCCTGC	200	279
A00202:1331:HH2V7DSX7:1:1101:6081:1877	CACTCGTCCGTAATA	ACTGGCCGCTTGACGCAATGTTGTTGAATATGGTTTCATGTCGCGGCGTACTCAATTACGTTGTGTATAGCAATGCGCAACGTTTACCTTTGTTGCAAGGTTACCACTGGGTCCGCGAAGATTTTTGACATAAAAGGCGTAGAATCGCCGTGCTGAAAGTAATTGCCGAATCGGCGTAAGGCTTGCACTGCGGCTCCTGC	200	279
A00202:1331:HH2V7DSX7:1:1101:8829:1877	CATATTACCTCACAA	ACTGGCCGCTTGACGGGGCTTGGGAAGGAGCTGCAAGGAGGCCAGGGAGGACTGGGATGCATGCCCGCCTGCACTGAGAGGGTTCTGTTGTCCCTGTGCTATAGAGCCTTGGAGGAGCCTCCCTCGGGGTCAGGAATCGAGCGGGGACACCGCTGGGCCACTCAGAAGGACCGTTTCCTGGGGACCACTGCGGCTCCTGC	200	279
A00202:1331:HH2V7DSX7:1:1101:10420:1877	CAACTACAGATAGAC	ACTGGCCGCTTGACGCAAGGCATTCAAACTTGTTGGTGCCTGTAAGTATTTTCCTAAAAACTTCGGTTCAGAAAAAAGGGAAGGGTGAGAATCTTACAATTTAGCTGAGTGGGGAATTTATGGTTCTTTAATCACAAGAAGTATTAAGAAGTCATAAGTTATTGAAAGAGGAACCGATATATTCACACTGCGGCTCCTGC	200	279
A00202:1331:HH2V7DSX7:1:1101:11776:1877	CTTCCGATTGATCAG	ACTGGCCGCTTGACGTTGCTTAACTAAAGAATCACCCTGGCTAGGCACAGTGGCTTACGCCTATAATTCCAGAACACTGGAGGCCAAGGCAGGAGGATCACTTGAGCTCTGGAGTTCGAGAACAGCCTGGACAACAGAGCGAGACCTCATCTCTACTAAAAATACAAAAATTAGCCGGGTGTGGTCACTGCGGCTCCTGC	200	279
A00202:1331:HH2V7DSX7:1:1101:11993:1877	TCCCATTCTAGGTTA	ACTGGCCGCTTGACGTGACAGAAATGGGGAAACATTCAACCTCAACCCTGAGTGGGAAAAAACTTACTGCCCACTAAATTACCCATCTCATCTCACCCCAGTAAATAATGCCCAGTGCTGGCATGCACACTGGCAGTATACAAACTGAGAAAGACTTTCTGGAAAGTGCTACAGCCATGTGACCACACTGCGGCTCCTGC	200	279
A00202:1331:HH2V7DSX7:1:1101:12319:1877	CGATAGTCAGACCGA	ACTGGCCGCTTGACGCAGACGCTGTTTGCCTGGGTATCACCAGTGGAGGCTGCAGAACAGCAAATACTGCAGAACAGCAATTATTGCTGCCTGATCCTTCCTCTGGAAGCTTCATCCTAGAGGGGCACCTGCCTGTATGAGGTGTCTGTCAGCCCCTACTGGGAGGCGTCCCCCCGTTAGGCTACCACTGCGGCTCCTGC	200	278
A00202:1331:HH2V7DSX7:1:1101:12481:1877	CTTAATGTTTCTACC	ACTGGCCGCTTGACGGCCCCCACCCACGAGGGCGGGGCCAGAGTTCAACTCTCCAAGACCATCGAAGGGGCGGGGCCAGGACTTCGCCCACGGGTCTCGTGCAGTAGGGTTAGAGCCAGGAATCAGCCCCCTTGTCCCGCCCCCCGGGGCGGAGCCAGGCCCTGCTCCCACCCCGGCCCGGCGGACACTGCGGCTCCTGC	200	279
A00202:1331:HH2V7DSX7:1:1101:12933:1877	TGTATCATCCCGTGG	ACTGGCCGCTTGACGGATAATCAAAGGGATCCATGGCACCAAAGAAAGATTATAAATTCCAGTTATCCTTCTGGCCTCATTTCAAACATAACCTCTTCAGAAGCCTTTTAAGACCACTTTGGCCAGGTGCTGTGGCTCATGGCTGTAATCCCAGCACTCTGGGAGGCCGAGGTGGGCAGATCACTCACTGCGGCTCCTGC	200	279
A00202:1331:HH2V7DSX7:1:1101:13693:1877	AACATTGCTAGTTCT	ACTGGCCGCTTGACGAGTGAGGATGGGAGAGAAAGAGAGAAAGGCATGATGGGAACGTGGGTCAAATTGAAACTCCTGCTCTGACCTCATCCCTTCCGGGGGATGACTCTTATTATCCTGGTTGGCTACTTGCAGGCATGTCTATACACAGGCCACCTGGATTAAGAGCCATTCCTCAGGGTCTCCACTGCGGCTCCTGC	200	279
A00202:1331:HH2V7DSX7:1:1101:15826:1877	AATCTTCGTAACGTT	ACTGGCCGCTTGACGGGACCCTGACTCATGGACACACAATTAGCCGGCTTTTGTCTTTGAATCTGACTGGAAGTGACTCATGAGCTGGAAAAAAACCCTTTGGAAACAAATGAAGGGGGAAAAAAGGAGGGTAAGCCACGACTGCATTTTACTCTGTTAAAATGCAGATCTGCTGTCCTATAAATCACTGCGGCTCCTGC	200	279
A00202:1331:HH2V7DSX7:1:1101:17164:1877	AAGAATGGAAGATCA	ACTGGCCGCTTGACGTTCCATGTTAGCAAGGCTTGCTGCCTTTCTGTGAACATGCAGCATATTAGCTATGAGTTCATAAAATGCGTAGTCAGCCATTTCCTATATTTACATTTCTTTTCCCTTTTTATTTCCAAGTTTCAACGTTCCTGAACAATTCTTCAGCAACTGGAGGTAATAGTGCAAAGCACTGCGGCTCCTGC	200	279
A00202:1331:HH2V7DSX7:1:1101:19081:1877	TCCGATCAGGAATGA	ACTGGCCGCTTGACGATAAATTATTATAGGCTAGCCCTCAGAATCAGAGAAAAGTTGAGTAACCAGGTTTTGAGAGAGATGAGAACTGGAGTATCAACAGCAGTGCACATGGATATTTTTTCAAGAGTGTTAGATAGTGACTTTCCTCCAACCAACTTCTATCTCTTTTAAAGGTTTACATTTTCCACTGCGGCTCCTGC	200	279
A00202:1331:HH2V7DSX7:1:1101:19407:1877	AACACTAACAAATGT	ACTGGCCGCTTGACGCTTGGCCTCCCAAAGTGCTGGGATTACAGGCGTAAGCCACCACACCCTGCCTAGAGTCTCTCACTTTAAACCAAGCCCCAGGCTTTGTTGCTCATGCTGAGGTGGGCGGACTGCTTGAGCCCAGGAGTTCAAGACCAACCTGCGCAACAGGGCAAAACCCCATCTCTACACACTGCGGCTCCTGC	200	279
A00202:1331:HH2V7DSX7:1:1101:20021:1877	TCCCACTACGACCGG	ACTGGCCGCTTGACGTGGCCAACATTCTGCTTTTATGAGAACAGTTTGCTGTTTGCTCATATAGCCTCCAGTGGTATACTAGATCACGACCCTCACTCTTTCGGCCTGCAGCATCTCTCCCTTTTTGTTTTGAATTAATTGAGAAAGGCAATTGCAGGCTGTGCAGCCCTTAATTGCCAGTTGGTCACTGCGGCTCCTGC	200	279
A00202:1331:HH2V7DSX7:1:1101:20889:1877	CTCGGTTGAGTGCCA	ACTGGCCGCTTGACGGATCAGCTCACTTCCCTGAAGGTTTCTGACAGGAGGGTTTCTTCTCTGATTAGTAAGAGGGTTTCCTCTCAGATTAGCAGTTACGTTTGTTTGCAGGCATTTTAGTGACACCTCACAACAAAATTTAGTGAAATAAAGCAGCATTTAAAAAGACTTGCTATTTACTGAGTCACTGCGGCTCCTGC	200	279
A00202:1331:HH2V7DSX7:1:1101:22119:1877	AGCCTTTATCTGCCT	ACTGGCCGCTTGACGTGTCCAAAGAACAGGAAAGAACCAGCTAGGCTGTGATTGGGGGATAGTGGTTTCAGGCAGAAAGAACAGCTACTGGGTTTCCTAAGGTGTTTGGAGCACAGCCGGTGAGGGGAACATAGCTGGGCCAGGGCATGTAGAGCTTGTTCAGCCTCTGGAAGGCATTGGGATTTCACTGCGGCTCCTGC	200	279
A00202:1331:HH2V7DSX7:1:1101:22770:1877	ATAATCACAGCGACG	ACTGGCCGCTTGACGTATCGAGAACAGTGGCGGGAAATCTTCTGCCTGGGAACCCCATGCGACCTGCGTGAGCCGCTCTGAGAAGGCAACCCGCAGAGCCTGACCTCTACTCGCTCCAGGGACTCCCCAGCCTCCAGCACCCCGCTGCCCGCACGGGGTTGAGGAGATTGGGAGGTTTCCTCTTCCACTGCGGCTCCTGC	200	279
A00202:1331:HH2V7DSX7:1:1101:5023:4304	CAGGTCTCCCACGAG	ACTGGCCGCTTGACGACCCTGGGTTAGTGTTATAATAAAAAGTATATTGCATTCAGGCTGGGTGCACTGGCTCACGCCTATAATCCCAGTGCTTTGGGAGGCTGAGGCAGGCAGATCACTTGAGGTCAGGAGTTCCAGACCAGGCTGGCCAACACGGCGAAACCCGTCTGTACTAAAAATACAAACACTGCGGCTCCTGC	200	279
A00202:1331:HH2V7DSX7:1:1101:12057:4304	TCTTAAAAGTTTGTA	ACTGGCCGCTTGACGGCGAAACTCAGACGTGTTGTTGGAACAATTAGAGCCCATCCCTCTATTTGAGTCAGCACAGCATCTGGAAAATGGGCCTGGTCCGGGCTGAACACCAGCTCTTCACGTGGGACTTTCCACATGGTGAACACACACAAGAGGCCAGTAGCTGGTGGGGGAAAAGCCCCATTCACTGCGGCTCCTGC	200	279
A00202:1331:HH2V7DSX7:1:1101:12237:4304	TCAACGCGATTCTAA	ACTGGCCGCTTGACGTGGGATTACAGGCGTGAGCCACCAAACCTGGCTGGATAAATTCTTAATCAGTCATGCAACCATGTGAGGATTACTGTTTGTATCCTTGCATCTCTGGAAGGAGATTTAATTATAAGATTAAAAAGGTCATCAATTATTGCTTTCAGAAAAAGCTGAATCCTAAAACTGTGCACTGCGGCTCCTGC	200	279
A00202:1331:HH2V7DSX7:1:1101:23059:1877	CCTACAGTACACCGC	ACTGGCCGCTTGACGGTCCCCAGAAAGGCCTGGTCACTGGGACATCCCTGTTCTCTCCAAATCGTGCTGGTCCAGGCTGGGGGAGGAGAAATAGCAAGAACTGATGGCTTGGGGGTTCAGGGAACAGCAGTGTGGCATCCTCATCGTTCTGGGGGGTGGTCACCGCCTAGACAAGAATGTGGTCTCACTGCGGCTCCTGC	200	279
A00202:1331:HH2V7DSX7:1:1101:24813:1877	GCCACCGTGGTATCC	ACTGGCCGCTTGAAGTGATGTGATTTTTCTTCAGGTCTAACAGCCATGAATAACAGTAACTGCTCTGGTGGCATTAGAAGGGGAGTGAAGTGGACTCTGCGAGGGTCCATGGTTTTATTTTTTTTTATTGTGCTGGTTTTGTGTTTGTTGACCTCCAGCCAGGAGGTGGCACTTTCAAGGATCATCACTGCGGCTCCTGC	200	279
A00202:1331:HH2V7DSX7:1:1101:25120:1877	CCCGACGTGCGGATG	ACTGGCCGCTTGACGCGGGAGGCAGAGGTTGCAGTGAGCAGAGATCGTGCCATTGCACACACAAATTTTTTTTTTTTTGTAGAGATGGGGTCTTTGTATGTTGCCCAGGTTGGTTTTGAACTCCTGGCCTCAAGCAATCCTCTTGCCTTGGCCTCCTAAAGTGCTGGGATTACAGGTGTGAGCCACTGCGGTTCCTGC	198	277
A00202:1331:HH2V7DSX7:1:1101:26078:1877	ATTCGCCTTAATATA	ACTGGCCGCTTGACGCAAACCTGGGGTGTGGGGATGGGGGAAAAACAGGGAACATTGAAATCAAAGGCTGATTATTATAGGATAACACAGGAATTAGATCTTCAAAGAGTCTAGGAGTCTTTCTTTAGAAGTCTGTTTTCACATGGAGAACAGCAGGGACAGTTAGTCTAAATTTTTAATTCCACCACTGCGGCTCCTGC	200	279
A00202:1331:HH2V7DSX7:1:1101:26313:1877	ATTGTGAAACATTTT	ACTGGCCGCTTGACGTAGACGCTAGCAAGACTAATAAAGAAGAAAAGAGAGAAGAATCAAATAGATGCAATAATAAATGATAAAGGGGATATCACCACCAATCCCACAGAAATACAAACTACTATCAGAGAATACTATAAACACCTCTACGCAAATAAACTAGAAAATCTAGAAGAAATGGATGACACTGCGGCTCCTGC	200	279
A00202:1331:HH2V7DSX7:1:1101:31485:1877	CGCGTTTCAAGACCG	ACTGGCCGCTTGACGAAAATCACTAAGTCAAGAAATAATTCTGTGACCAATTCCCCAAGATCTGTAATTGACCCTGTTTGTACAGTCCCAGAGACATACAACAGGGGATGGCAAATAATAAATGGCACGTTTAATTTTAAATTTGCTGGTAAAGTATCCAGATATGTTCCTGCCATTATTTTCACCACTGCGGCTCCTGC	200	279
A00202:1331:HH2V7DSX7:1:1101:32407:1877	TGTCGATCCGCTAGT	ACTGGCCGCTTGACGCCCTGACGTCACTCCGAGAAATCCCACCGCCGGTTCAGGGGCTTATTTTTCCGTCTTCCCCTTCTCTGTAAGCCGAGAAGAGGCCGTCCACTAAAGCAGAGGGCTTTCTGGGCCTCAGAAGCCATTCTCCTCAGGGGAGACGCCTGTTGGCACTGCAGTCCTCAGCATTCCACTGCGGCTCCTGC	200	279
A00202:1331:HH2V7DSX7:1:1101:32714:1877	GACATCGCAAGAGTA	ACTGGCCGCTTGACGTTCTATAAACACTGACGTTTGATAAAAGTGTATTGATTTTTCTGCTATTTAAGAGCTTTTGAACCAGTGCTTAAAGCAGGTTTTATTCAAGGCCTAAATTAACTCTTTAAGCCTTTGACTATGGTTTACATGTAGGGAGTTGTGTGTGCATTAAAAGTATGTGTTTGTTTCACTGCGGCTCCTGC	200	279
A00202:1331:HH2V7DSX7:1:1101:1859:1892	ATTTGCTCACTGCAC	ACTGGCCGCTTGACGCAAAGGTCTAATATCCAGAATCTATAAGGAACTTAAGTAACTGAACAGGCAAAAAACAACCCCACTAATAAATGGGCAAAGTCAGGAACAGACACTTCTCAAAAGAAGACATATGAGCAGCCAACAAACATATGAAAAAAACGTTCAACACCACTAATCATCAGAGAGATCACTGCGGCTCCTGC	200	279
A00202:1331:HH2V7DSX7:1:1101:5837:1892	AAGCCCCGATTAGGA	ACTGGCCGCTTGACGATAGAGGTATAAATCAAACACTTATTAGCTAGCCCCACAGGAACAAACTGATTAAGTTTACTTACACTGCCTATTCTTTCCTTCGTTGTGATCTTTGAGAAATTTTACTACCCCTCTTTCTTTTGGGATTTTTATTGTTAAAAGAAGCTGTATGTATGGTTTCTGGGTCCCACTGCGGCTCCTGC	200	279
A00202:1331:HH2V7DSX7:1:1101:6560:1892	GCTACACAGCGTCAG	ACTGGCCGCTTGACGTACTCCATTTCCTATGATCTACACTGCAAGAGGCTGAGTGCATGGTGAAGTGAGCAAATTGGGATTTGCTGGGGACACCTCCATTGCACCCTCCATCCCATCCTATCTCTTTCCTCATCTGGACTCATCTGATCTGAATTGGTCTTTGATTTGTCTGTGCACTTCCACTACACTGCGGCTCCTGC	200	279
A00202:1331:HH2V7DSX7:1:1101:6723:1892	ATCAGGAGTGGTCAC	ACTGGCCGCTTGACGGCACTGTTCAGTCTTCTTAACCAGGTAAAAGAAGGTGAAAAGTAGAGTTACATCTGCCTTCTCACAAGCCACGTGTTGTCTTGGATGCCTTTCAGACTAATCACTGAAGGTCGAGGCAAAAAGCACTGGAGTTTCACAATGTCTTTGACCTTCTGATCAGATTTCCAACACACTGTGGCTCCTGC	200	279
A00202:1331:HH2V7DSX7:1:1101:7898:1892	GAAAGGTGATGGAGT	ACTGGCCGCTTGACGTGTCTCATTCCGAGACAGTATCATGTCTGTCTCATTACGAGACCCCTCTTTCCCAGGAGGTGAGTGTTCTATGTATGAGGGGTGTTTGCACGTACATCTTTACATTCACGCATGATGGGGGAGGGGGGAGAATATATCCATGGGTTATTCCTTCTTTCACTCAGTCTGAGCACTGCGGCTCCTGC	200	279
A00202:1331:HH2V7DSX7:1:1101:10031:1892	CGGGCCCCTGAGAGT	ACTGGCCGCTTGACGACAGCAGAAAGGAGAGGAGTGGGGAAGGGAGAGGAGGGGAAGAAAGAGAGGAGGGCAGTGCCCAGTCACCAAGCACCTCCCCTGTGCCAGGCACATTATGGCTTGGACACAGGGAGGAAGGAAAGGAAGGCCAAGGGTGAAGGGGCTCCGACCAGGGGAAGGTGGGCACACACTGCGGCTCCTGC	200	279
A00202:1331:HH2V7DSX7:1:1101:10357:1892	CGGTTCTCCTGGTGG	ACTGGCCGCTTGACGGCCCCCCCACCCCCCCCGACTTGGATATCCCTTGAAAATTGCCCGCGTTGGCGCGCAAAATAAAAACAGCACCCAGACAATAAGCGGACGACCGTCCGCCCCAGTGCCGAGGTGTTCTCCCACAACAATAAATTCGATGCCTCTTTGCCTGTTTTTGAAGTAGTAATGTACACTGCGGCTCCTGC	200	279
A00202:1331:HH2V7DSX7:1:1101:14172:1892	AAAACATGGGTGAAG	ACTGGCCGCTTGACGGCATGCCGAGACACATTTAATTTTTTCCATGTGACTGGAGGTCAGGCTAGATATTGGGCATTGAGGCAGAACCCCTGGGAATGTGGGTTTTGGCTGATAGAGAAGAGACTCACATACCTTAAGGAGTTTATTCCTTACCTTGTCTATCGTGGGCAGCTTTGTAGGTGGGGCACTGCGGCTCCTGC	200	279
A00202:1331:HH2V7DSX7:1:1101:19072:1892	CGAATCAAGTGGCTA	ACTGGCCGCTTGACGTACCCTGGGAATCACAGTTCTGCCAAGCACTTATGAACTAAGAAAAATATACTCTCTTGCACATGTGGAATGTCAGAGGAGGAATTGTTCGGCTCACTCAGCTCACTAGGTGTTAGAACAACAGTGCAAGGGTATCCAGTGGTGACATACATAAAGACATGGCCTCCCTGCACTGCGGCTCCTGC	200	279
A00202:1331:HH2V7DSX7:1:1101:21187:1892	TAGTGACAGATGCAG	ACTGGCCGCTTGACGGTCATTCGGGTGGCATACTGTCCGGGTGGAAGACCGCCAAAATAATCCATTTGGAAGGGACGGAGGGCTTCGTCAGAAATTGCCTTCTTGTAGCTATGAGACATTGAGCAAAACAGATAAGAACTGGGGCAATGGAGGTATAAACATTAAGGCTAGGATGTATTTTTGGGCACTGCGGCTCCTGC	200	279
A00202:1331:HH2V7DSX7:1:1101:23665:1892	AGGTTCGGGACAGGT	ACTGGCCGCTTGACGACCTGGCTAATTTTTTTGTATTTTTTTATAATGGCGGGATTTTGCCACATTGCCCACATTGGTCTCAAACTTTTGGTATAAAACGATCCACCCGCCTTGGCCTTCCAAAAAGCTGGGGTTACAGGCGTGAGCCAGTGTGCCTGGCCCTAATGACTTATGTCAAGTGTCTTCACTGCGGCTCCTGC	200	279
A00202:1331:HH2V7DSX7:1:1101:24442:1892	ATCGAACACAGTTGG	ACTGGCCGCTTGACGATAAGGACATTTATCATTAGACTTAGGGTCTACCTGGCTAATCTAGGATAATCTCTTTATCTGAAGATCCTTCATTACATCTGCGAAGAGTCTTTTTCCAAATAAGGTAAACTCATATTCATATTGATGAATAAGGCCCCCTAAAATGATGTATCAACATCCTAATCCCCACTGCGGCTCCTGC	199	278
A00202:1331:HH2V7DSX7:1:1101:25979:1892	GGGCACTAAAATCGC	ACTGGCCGCTTGACGAAGCCTTCAATGTCACAGAATTCTGAGTCTTTAGCTAAATTAAGTAAATGTTCACGTGAGTGTGTGATTTCTCCATGAGGACTGAGCCTCATAGTTTGTCCCTGTAACGGTGTCAGTTCATCGCTTTGGTCTTGGTGGAGAATTCTGCATCGCAGGCACATCGTCTGGTTCACTGCGGCTCCTGC	200	279
A00202:1331:HH2V7DSX7:1:1101:26250:1892	GAGGTCTAGAAGGAT	ACTGGCCGCTTGACGGCCCCAAGATGAGGGCTGCCATTCAGAATGGGTCAGGTTCCAGGACAGTGACTGGGTCAAATTTGCTGGAAGGCAGGGTCACTATCAGAAGGCCTCTCCCCTCACCACACACACACCATATGTGTGCACACATGCACACACAGGTACAAGCACACAAGTACCCATGCACACACTGCGGCTCCTGC	200	279
A00202:1331:HH2V7DSX7:1:1101:26431:1892	CATACTTTCCCTCGA	ACTGGCCGCTTGACGACGCCCTCACCACTACCCACGCAGAGACAGGCTCGGGGTAAAGGGATTGGTCTGAGGGCCCTATGGTGCACAGCACCCCCTGAACAATTCCTAGTTCCCATGGGCTGACTCCCCAGCCTCAGTTTCATCCCATGATGGGAACCCGGACAGCCCACTTCCTGAGGTGGTTACACTGCGGCTCCTGC	200	279
A00202:1331:HH2V7DSX7:1:1101:28131:1892	GGAAACTGGTCCGGC	ACTGGCCGCTTGACGATAGCAGTAGCCTGTTTGAATAATCAGAGGCAAGCTGACTTCCCTTTATTAACTTCTGTTAGAGACATCTGCATAAAATATCCCCGGATTCCAGACCAAGTAGGTAATTTTTTTTTCCCCTCTGAGTAACGGGAGGGACTTTCCCTTTGGAAATCTTCCAGCAGAGTTAACACTGCGGCTCCTGC	200	279
A00202:1331:HH2V7DSX7:1:1101:1362:1908	GCTACTTGACGTCAA	ACTGGCCGCTTGACGGCTGGAAGAAACTGAGGCACGATTAAGCAGAAACACTGAGGAATACTGAGCAAGAAGTGGGCATGTGCTCTAGTTCCAATAAAACCGAAACTGGTGAAACTAGGAATTTCCAATTCTTTCAAAACCACAGTGTTCTAATGCCACTGAAATATGGAATAAGGAGCGTAATTCACTGCGGCTCTTGC	200	279
A00202:1331:HH2V7DSX7:1:1101:1434:1908	AATTTGCGACTGTGG	ACTGGCCGCTTGACGACTGTGTGGAGCCCTTGGTCCCACCAATGGCCTTCTGCTTCTCCAAGAGCTGCCACAGCAGGAGTCACTTCATGTATGCAGCATCCTACGTATGGGGTAAGGACAGCAGCTAGGAAGCCAAAGGTACTTGGGAGCACAGAACCCAACATGAGATCCCTCATATGGGAGGTCACTGCGGCTCCTGC	200	279
A00202:1331:HH2V7DSX7:1:1101:2899:1908	TACAAGCCAGCGTGA	ACTGGCCGCTTGACGCATCATCTAGGTTTTAAGCCCCGCATGCATTAGGTATTTGTCCTAATGCCCTCCCTCCCCTTTCCCCCATTCCAAGACGGGCCCTGGTGTGTGATGTTACCCTCCCTGTGTCCATGTGTTCTCCTTGTTCAACTCCCACTTATGAATGAGAACATGCAGTGTTTGGTTTTCACTGCGGCTCCTGC	200	279
A00202:1331:HH2V7DSX7:1:1101:4616:1908	CCAGGAACCTGCGTT	ACTGGCCGCTTGACGCCTGATCCCATTCCTCCTGACTGGGTGAGACCTCCCAACAGGGGTCTCCAGACACCTCCTACAGGAGCATTCAGGCCAGCAACAGGTCAGTACCCCCTGGGATGGAGCTTCCAGAAGAGAAGCGGGCTTTGCTGTTTCGCAGCCTTCACTGGTGATACCTAGAGTTACAGCACTGCGGCTCCTGC	200	279
A00202:1331:HH2V7DSX7:1:1101:4707:1908	ATACAGTCGTTGCGG	ACTGGCCGCTTGACGTCTTAAAGTCCCTTCCAATCCTGTGATTCTCTGATTCCCTGAGTCTCGTTTATTATTGGACATGCCTATCCCATCACCAGTGACGTGCCCGCATATTGCTGGCTTCCCTTGGATAACGGAGAGCCTATCACCACATGCCTTTGTTGTCTTCCATCATATCAAGTGAGTTGCACTGCGGCTCCTGC	200	278
A00202:1331:HH2V7DSX7:1:1101:8124:1908	CATATGTTCCAGCTC	ACTGGCCGCTTGACGAACAAAAACAAAGAACATCAAGAGTGACTGGTAGGCTCCAGAGGCAAGGTTTAATTGTGCTTGGATGTGGGAAAATTAGCAGCTTGGGCATTTGTACAACCACATACCAATTCTAATGAGCCACCTTGGGCCCTGACGCAAATGGTGGGCTGGCTGCTTCTTGTAAAAGTCACTGCGGCTCCTGC	200	279
A00202:1331:HH2V7DSX7:1:1101:17183:1908	TAGAGCTTAAATTAC	ACTGGCCGCTTGACGTGCCTAAGCCTCCTGAGTAGCTGGGATAACAGGTGTGCACCACCATGCCCAGCTAATTTTTGTATTTTTAGTAGAGACGGGTTTCCTACTGTTGGCCAGGCTGGTCTCGAACTCCTGACGTCAGGTGATCTACCTGTCTTGGCCTCCCAAAGTGCTGGGATTATAGGCGTCACTGCGGCTCCTGC	200	279
A00202:1331:HH2V7DSX7:1:1101:20057:1908	TCGGGGCAGGATGAA	ACTGGCCGCTTGACGTGCTGTATGGTTGATATATTTCAGGTGTTCTGCTTTGAGAAACCCTTAAGAATATAAAGCACTTAAATTACTATAAACAGCACACAATGCCTTGTCCCCTCTGCTGACTGATAAAAGTAAATTAAAAATATGCTCCCCTGTTCTGGCAGAATCTCTTTTGTAAAGTTAGACACTGCGGCTCCTGC	200	279
A00202:1331:HH2V7DSX7:1:1101:20256:1908	TGGGGATTTAAAGGA	ACTGGCCGCTTGACGTGAAGAGGCAGGGGAAGGGTTAACTCAAAGCAGAGGGGATCAGGTCGCCAGCACTGGCTCCAGATGTGCACTTCCTGGGGGCGGTCAACAGGCAGGCCCCCCACCTCTCAATGCACCACTTGCCTGGCCAGCAGGAAGGGGTTAACCTGCCCTGCACTTCCTCCTGTGTCCACTGCGGCTCCTGC	200	279
A00202:1331:HH2V7DSX7:1:1101:22155:1908	GACTGGTCGCTCGAA	ACTGGCCGCTTGACGCTGTTTATGTTCACATCCATGATATTTACCTTCAAGCATGCTTCTGATTTCTTCAGCATGAGTAACTTCTTTTGCTGTCTGTCCGCTCCCATTAACAATAGTAGTATCAGCATTATATTCTAAGAGAAGCATTACCAACTCCTAAAAATCAGAGAATTTATTTTTAACTACACTGCGGCTCCTGC	200	279
A00202:1331:HH2V7DSX7:1:1101:22390:1908	ACGGTCCTCCAGGAT	ACTGGCCGCTTGACGTTTATAGAGAAGAGATCAGTGTGCAGTGGAGATAAGTAGCATGCTCACAATTATACCATAATTAAGCTTGGATTAAAACCATGCCCAGTTGGCCTTTATTATTTATTCTATGATATAGCAAATGTTTGAAAAATGTGAAAAGATTAAATGTTGAAGATTTTCTAACTTCTCACTGCGGCTCCTGC	200	278
A00202:1331:HH2V7DSX7:1:1101:22571:1908	CTGATATGCTACAGC	ACTGGCCGCTTGACGCTGTAATGAAGTCTCTACTGGGGAAAGATCTGCTTGCAATATCATGCCTGTGGCTGTTAGCAGGTCACTATTCCTTGCTGACTATTGGTTGGAGGTGTCTCAGTTCCTTGGCACACGGGCCTCTAAAGGGCAGCTCACAAGATGGCGGCTGACTTCCCTCAGACAGAGCCCACTGCGGCTCCTGC	200	279
A00202:1331:HH2V7DSX7:1:1101:25265:1908	GAAGCTACTCCGGTA	ACTGGCCGCTTGACGTGGCAGTACAAAGTTCGGATCTAGAGAAAGATCCAGATTAGGGAGTTCAGAGATGAGTAAAACGCAGACCCAGCCATCAGAGAATTAACAAGGAAGATAAATCTCTTCAAGAAGCCAGCCGGAAGGATTAAAAGAGAGTCGTCCAAGTCCCGGCCGGCCCCGGGGGCGGGCACTGCGGCTCCTGC	200	279
A00202:1331:HH2V7DSX7:1:1101:30454:1908	GGATCCTAGCGGGTA	ACTGGCCGCTTGACGTCCTCGGTGCAGTAGTAGAATTAGGAGAAGCCATAGAATTCACTGTTCTGGAAGTGAATTGGGGGCTGGTAGACCCCATTGAGGGAAGTCTGGGTCGCGTTTTTTTTATTAATTAAAGGCTGGATAGTCTCTCGACACAGGTCAAAGTCTCCAGTCCCTTGTAGGTATATCACTGCGGCTCCTGC	200	279
A00202:1331:HH2V7DSX7:1:1101:5095:1924	GACTGCGATAGGCAA	ACTGGCCGCTTGACGCCAAATCTCATCTTGAATTGTAATCCCCAGGTGTTGAGGGAGAGACCTGGTGGGAGGTGATTGGATCATGGGGGCAATTTCCCCATGCTGTTCTCATGATAGTGAGGGAGTTCTCATGCGATCTGATGGTTTTATAAGGGACTCTTCCCCCTTCGCTTCACACACACGCTCACTGCGGCTCCTGC	200	279
A00202:1331:HH2V7DSX7:1:1101:7211:1924	GGGTATTGCACTAAT	ACTGGCCGCTTGACGTCTTCTGAATGTATCTCTGAAACAGAGATTGGCAGAATTCATGGAATCGCCTGTTTTTGTAAATAATGTTTTATTGGAACACAGCCACACCTATTTGTTTATGTGTTTATGGCTGCTTTCAGGCTATAAAGATATAGTTGAGTAGTTGCAACAGGGACTGTAGACACACTCACTGCGGCTCCTGC	200	279
A00202:1331:HH2V7DSX7:1:1101:8965:1924	AGTGCGTGCTGCAAT	ACTGGCCGCTTGACGTAATTATTCCAGCTGTTGGCTGAGTTGAGAATTTGCACAGCCACAGTGTAGGTATAACCAGGCTGGCCGGGTCCCGGGCCATAAGGAGAAGTGACATAAGACTAAATTACCTAGTGGGTTTGGGGGAAGTGGGGAAAGAGACAGATAATTAATCAGGAATCGACAAGATGCACTGCGGCTCCTGC	200	279
A00202:1331:HH2V7DSX7:1:1101:9598:1924	GGTATTGCATCCCCC	ACTGGCCGCTTGACGACACATGGAGTCTTTCTATTCTTTCTTCTCTGAAGCTGTGGAAGGACAAGTGTGGGCATAACCAGGACCTGTAGGGACAACTGCCCTCAGCCAATGGGGGATGGTAGTGGGTGGATAGAGGCCGCCACCTCCTCTTCCTTAGATGGACTAATTCTGAGCTGTGTTCTACACACTGCGGCTTCTGC	200	279
A00202:1331:HH2V7DSX7:1:1101:13160:1924	AAAAAGCCACCCTCC	ACTGGCCGCTTGACGGAGAAGTGAGATTATAGTGATAGTGCCTTGCCAGCATGGACACAGCAGCAGCTGCTGTATTAATCTCTTATTTTCCCTCCATCTGTGGCTTCTGAGGCAGCAGTCTTCTCGTCTAGACAAACTGGAGCAGGTCCAAGGAAGGGCAGCCACGTTGGTGAAGCAACTGTGTCCACTGCGGCTCCTGC	200	279
A00202:1331:HH2V7DSX7:1:1101:14516:1924	GGGAGTGGGTCCTAA	ACTGGCCGCTTGACGTCAAAGTTATAGTGCAAGGTTAAGTTGCTTACAGATAGCAGGTGCTTTAGGAACCCTCTAGAAGGAAAGTTGCCATGGGCTGGGTCATCAGGTACTATAGCACTGCGGCTCCTGC	130	209
A00202:1331:HH2V7DSX7:1:1101:15185:1924	GTGCTCCCGGCCTGC	ACTGGCCGCTTGACGGGCAAGCTCTGTGCAGGAATGTGGCTGCAGTGATGTGGCCTGACACTTCCTTAGGGAGTCCAAATGTGACTAAGGCTCTTTCTCAGTACTGTATGGACTGAATAACCACATGTGAGAAGATGTACAGCTCCTGCCTTGCAACACTGAGCTGGAAAATTTGCTGGTAGCACCACTGCGGCTCCTGC	200	279
A00202:1331:HH2V7DSX7:1:1101:15655:1924	AACTGTACCTTTACT	ACTGGCCGCTTGACGACAGGGTGTCTCGAGAAAATGACACAATTTGCAAATATCCAGATGGTATTTGGGCCTTCCAGTGATTGGTTTACACAGAAGGCTTGTGGTTAATATAGATAAGCAAAATGACTAACAGAACTGACGGTGGCACCTCCACACAGCTAAGCATGCAGAATTCTGCCAAAGACCACTGCGGCTCCTGC	200	279
A00202:1331:HH2V7DSX7:1:1101:15835:1924	CCCCATCACCCCGGC	ACTGGCCGCTTGACGAAGGTCAGGAATTCGAGACCAGGCTGGCCCATGTGGCGAGACTCCATCTCTACTAAAAATACAAAAATTAGCAGGGCATGGTGGAATGGTGTCGGGTGCCTGTAATCCCAACTACTCAGGAGGCTGAGGCAGGAGAATCACTTGAACTTGGGAGGCAGAGGGTTGCAGTGCACTGCGGCTCCTGC	200	279
A00202:1331:HH2V7DSX7:1:1101:16577:1924	AAACAGTTGCTCGGG	ACTGGCCGCTTGACGTCTAGCAGCTGTGGCAAAGATCTAGTATCTGATATTGAGTTCTGTGGCAGTCCAGAGTCAGGTTGGGACATCATCTTGTTGGTACGAATTGTGCTAGAGATTGTGTGGTACTGGAGCTGGGAGTGACAGTGAAGTTTTCCTTGAATTGCCAAGCAGCTCTTGGTGCTTATCACTGCGGCTCCTGC	200	279
A00202:1331:HH2V7DSX7:1:1101:17192:1924	ACAATAAAAAGAAGT	ACTGGCCGCTTGACGCTAAAAATCAGTGATAAGTAATAGTAATAGCACTGGCTATAACTTAATGTTTCATTTCTTTTCTTTTTTTGAGACTGAGTCTCAGTCTGTCGCCCAGGAGGGAGTACAGTAGCGTGATCTTGGCTCACTGCAACCTCCGCCTTCCGGGTTCAAGCAGTTCTCCTGTCTTACACTGCGGCTCCTGC	200	279
A00202:1331:HH2V7DSX7:1:1101:18168:1924	TCTTAGGTGATATCC	ACTGGCCGCTTGACGATAATTTGTTAGAAAAGAGGTTTGGAATCTATGTAGCTAGTAAGAGTTTGCTGGGTGGAATTTCCGAACATAAAGATGAGGAACGTTAGTTCTTAGAGAAGGACCTAAAGTAAAATAATCTCCCAATTAGTGAGCGTTATTTGATAAACTTGCATTTTAAGGAAATTTGTCACTGCGGCTCCTGC	200	279
A00202:1331:HH2V7DSX7:1:1101:18295:1924	GGACGAACTTGGAGG	ACTGGCCGCTTGACGTTGATTATATCCTGTTTTTAATGTAGTCAGCATTTTTTCATTGGTAATGTATTCTCGCCACCTAGAATTTCAAATGTTTGAAGAGCAAGGAGTATCTCATTTTTTTCTTTTTCCTAATATGTACAGCATAACTAGGCAGAAAAGTTGTCCAATAACTTACCTGACCCGGACACTGCGGCTCCTGC	200	279
A00202:1331:HH2V7DSX7:1:1101:21350:1924	CAGCATGGTGATTTA	ACTGGCCGCTTGACGGTATTTTTAGTAGAGACAGGGTTTCACCATGTTGGTCAGGCTGGTCTTGAGCTCCTGACTCCTCAAGTGATCCACCCACCTCGGCCTCCCAAAGTGCTGGGATTACAGGCGTGAGCCACCATGCCCAGCTGGTGAATGATTTCTTGAACAAAATACAAACTGTGAAAGCTCACTGCGGCTCCTGC	200	279
A00202:1331:HH2V7DSX7:1:1101:27588:1924	GGATCCACGGGTATG	ACTGGCCGCTTGACGCATATATTCATTTCAATCTTTGAAGCGAGTTTTATAACTACTTAAAAATTTCACCTTATGCCGGGCACGGTGGCTCATGCCTGTAATACCAGAACTCTGGGAGGCCGAGGCAGGCAGATCACCTGAGGTTGGGAGTTAGAGACCAGCCTGACCAACATGGAGAAACCCCACACTGCGGCTCCTGC	200	279
A00202:1331:HH2V7DSX7:1:1101:27859:1924	GAACATGTCATCAGG	ACTGGCCGCTTGACGTAACCGTGAGAAATAGACGAGAAAACTGTATGGTTAAGGACATAGCTAAGATCACACAACTGGAACACAGCACAGCCAGGATGCTAATCCAAGGTGTCTGACCACGCCCTAGCATTGAGGTTTTTCGGTAAGGTACTGTTCTTCTGCTTAAGGAACCTGCAGTCCAGTGGCACTGCGGCTCCTGC	200	279
A00202:1331:HH2V7DSX7:1:1101:28836:1924	ACCCATGGGACGGTC	ACTGGCCGCTTGACGATAGTTGATAGTAAAGATTTGTGCTTTTGTTTATGTTCTTTATTTTTCCTTCTATTAATTCTTTGTCATTAAAACCCAGCTTAAGTATTCATTCCTTAGTAAAACTTTCACTGATTATGCCTTTAATACCTTCTGTTGCATTTGCTTTCTTATTAGATTGCTCTTATTCTCACTGCGGCTCCTGC	200	279
A00202:1331:HH2V7DSX7:1:1101:29866:1924	CTTCACAGCCTTTCG	ACTGGCCGCTTGACGCTGCAGTGAGCTGAGATTGCAACACTGCACTCCAGCCTGGGTGACAGAGTGAGACTCCATCTCAAAAATAAATAAAAATAAAATGAGAAGTGTGTGGATGTTAAGCCATACCTTGTATGGTTTGTGGCAAGGACTAAGTGAGTGAGATAGCGTAAATGAAGCTCAATGCGCACTGCGGCTCCTGC	200	279
A00202:1331:HH2V7DSX7:1:1101:30011:1924	TTTAGCACCCCCCCA	ACTGGCCGCTTGACGTGGGTCTACCAGAGCTCTGTTCTCAGGGGCATTGTGAATGCTCTGTAGCAATAGAATCACAAGGAATGGTGAACATGTGTGCTGTGTGTATGTCCTCTGCTCAGGCACATGCTTTATTTTCCTATTGGACTTCACGTATAAAACACAAATTCAAAGACAAAAATAAGAATCACTGCGGCTCCTGC	200	279
A00202:1331:HH2V7DSX7:1:1101:31783:1924	GGATTAAACAGATCC	ACTGGCCGCTTGACGACAACCCTGAGGATGGGACTGCAGGGCCAGAGGGTGTGTGGGGGACCTGTGTGCAGGTGTTTGCTGCAGGTGGGGAGCTGGGGCTGCTGGAGGATGAGGCGATGGTGCTCAGAAGCTTCTTTTCAGTGCATTGAAAACAGGCAGTTGGAAGGTGACACTACCTTCCTGAGCACTGCGGCTCCTGC	200	279
A00202:1331:HH2V7DSX7:1:1101:32199:1924	TATTGTATCGTAAGT	ACTGGCCGCTTGACGCAGAAACCACAGGAGGATCAGTCCACGGAAGAGAAAAATCTAATTGGTTACAGGGACTTAGCATCTGCCCAGAAGACATTCATGCCCTTTGTCCTACATGGTTTCCCAGCCACCAGGGAGGAGAGGACTTCAGTCCAGGGACCACATATAGAACCTGATTACTTTCAGCTCACTGCGGCTCCTGC	200	279
A00202:1331:HH2V7DSX7:1:1101:32633:1924	TCCGTCGAAACCGTT	ACTGGCCGCTTGACGCTTTGTCCAGCTGACACTGGACCTCCGCCTGGGGTCCTAAGTTGGAGCCCGGCGGAAATATGCCCCGTGGGGGAACCAACCGTGCCATCTGCCAAGCAGGCCGGAAGGGTCCAAAGGCAGGGCCTGGGGCGGCCGCAGCCCTAATAAGCCCCCGGTGCTGGCTCCGATCCCACTGCGGCTCCTGC	200	279
A00202:1331:HH2V7DSX7:1:1101:1506:1939	TGAGCGACTCGACGG	ACTGGCCGCTTGACGCCTATGTGTTTGCTGGCTAGAGCATTAGGGTTTTTATAGGCACAGGATGGGGGCGTGGCAGGCCAGGGTTTCTTGGGAAATGCAGCATTTGGGCAGGAAAACAAAAATGCCTGTCCTCACTTAGGTCCCTGGGCAGAGGCCCAGGCGTGGAGCCCTAGCCAGAGACCAAGCACTGCGGCTCCTGC	200	279
A00202:1331:HH2V7DSX7:1:1101:4001:1939	ATGCCGCTTTAGACA	ACTGGCCGCTTGACGTCGTCTGGGGAAAGGAACCGGAGGCCACTGTGATGTGTCAGCTAACTGGGAAAGGATTAACACTCTGGAGAAACCATGATGTTACGCAACACATCAAGGTCATGTGGACACCTTGCAAATGAAAAGTGTCCTTGTTGGGAAGAACAAGGTGAGTGCCAGAGGTGTGTGTGCACTGCGGCTCCTGC	200	279
A00202:1331:HH2V7DSX7:1:1101:4869:1939	TGCCGCTCAGATGAA	ACTGGCCGCTTGACGGGAGTATAACTTGCCCAGGCACATGGCTGCAAATTCCCCGTGTGCTGTTTGGCTTCTGGGGTCCTGTGTAGACGCCCCAGCCCCACCTGCCCTCTTGGGATGCAGCTGCCCTGGGATGAGCAGACAGCCCTCGGCCCGATGGAGCACGACTTATTTATTTCGGTCCACTCCACTGCGGCTCCTGC	200	279
A00202:1331:HH2V7DSX7:1:1101:5502:1939	GAATCGAACGTTCAT	ACTGGCCGCTTGACGCAAATAGGATGGTCTTTTTGCTGTGAACTTAAGACTGCTCTAAGGCCAGGCGCAGTGGCTGACGCCTGTAATCCCAGCACTTTGGGAGGCCGAGGCGGGCGGATCACAAGGTCAGGAGATCGAGACCATCCTGCCTAACACGGTGAAACCCCGTCTCTACTAAAAATACACACTGCGGCTCCTGC	200	279
A00202:1331:HH2V7DSX7:1:1101:6099:1939	TTCTAAGTCCTGACC	ACTGGCCGCTTGACGGGTCCCCAACCCTGGGGCCACTGGAGCATGAGTCCTATTGTGAACTGCACGTGAGGGATCTAGACTGTGCACTCTTCATGAGAATCTAATGCCTTATCATTTGAGGTGAAAGAGTTTCATCCAGAAACCATCACCCCCACCCCCTTACCTCCCCGCACCCTTCGCCCCATCACTGCGGCTCCTGC	200	279
A00202:1331:HH2V7DSX7:1:1101:6768:1939	CATGGCCTGGCTTAT	ACTGGCCGCTTGACGAGTATGGGGAAGTCTTGGGGAGTTGGAGGTTTTGCCTGCCTACCCTGGCCTCAGTCACTCCACAGCTGCCTTAGATGAAAGATCTCTTGAAAGGGTATCTGATCTACCTTCATACCTCTGGGCAAAAAAGTGTCATTTGCTCCTCTGGGAGCTGATGGAGGTACGAAGGCCACTGCGGCTCCTGC	200	279
A00202:1331:HH2V7DSX7:1:1101:6786:1939	TTTCACTGCGAAGTT	ACTGGCCGCTTGACGTGGGAAGTGAGGAGCCCCTCTGCCCCGCCGCCACCCCGTGTGGGAGGTGTACCCAACAGCTCATTGAGGACGGGCCATGATGACGATGGCGGTTTTGTTGAATAGAAAAGGGGGAAATGTGGGGAAAAGATAGAGAAATCAGATTGTTTCTGTGTCTGTGTAGATAGAATCACTGCGGCTCCTGA	200	279
A00202:1331:HH2V7DSX7:1:1101:9227:1939	CAATGTACACCGGTC	ACTGGCCGCTTGACGTAGCTGGCTGGATGTTAAGTGAGAGGGACTGGGAAGCCGAAGGTGCTTTCTCAGCATCCTGCATGGCCATGGAATGGAATGGCAGCAGCACCTGAGCCAGGCAGTAAGAGGAGAGAGGAAGTCCTAAGGTTCCTTGAAGCACAGGTAAGGGATCACCCATGTGCTTGCATCACTGCGGCTCCTGC	200	279
A00202:1331:HH2V7DSX7:1:1101:12373:1939	GAGTAACGTGAAGGC	ACTGGCCGCTTGACGGTGGGTGGGGCGACCCTCAAACTGACTGGTCCTTGCATCCCGCCACCTGCCTCTGGGTCCTCACCCTGAGGATTGGATTGGAGTGCTGGTGGGTTCCCACGTGTAGCCCCCAGAGGGTACAGGAGTCAGTGCTGACTGATTACTTTTAGAGATGGAAAGCAGACCCAAGGCACTGCGGCTCCTGC	200	279
A00202:1331:HH2V7DSX7:1:1101:13621:1939	CCAGACGGTGGCGGC	ACTGGCCGCTTGACGACCCTGGAGCAAGGAAGACTGTGAGGCACCACCCGTGGGGGGTGCAGGGCAGCTGCCACAGACGTTGTTTGGCTTCATGAAGCTAAGTTGAAGATACGCACCCTCTGTGGCCCAGCATTTTCACTTCGACCTGAATACAGCGCTCTCAGCAGCACTGTTCATAACAACAACACTGCGGCTCCTGC	200	279
A00202:1331:HH2V7DSX7:1:1101:15646:1939	TATTGTAACGGGCGC	ACTGGCCGCTTGACGAAGGCTCCCAGGCGAGTCCCCTGTGCAGTCCAGTTTGAGAACCACTTGTGCAGAACTGTACGTTGGTTCTGGTAACACGGGAGACCCCCCGCCCAAGGAGTTAGCTTCTGTGGGTTTACCTGGGGTTACAGGAAGGCGTCCCCGCTGTCAGACAACATTAATTTCATGCACACTGCGGCTCCTGC	200	279
A00202:1331:HH2V7DSX7:1:1101:19768:1939	GCGCCCCGAGTGCGT	ACTGGCCGCTTGACGGAGCCCTTCTTTCCTTTGTGGGCCACACAGCACTTCTCTGTGGTCCTACAGTCGAGACAGTCGAGGGACCCGCAGGGAACCTGCACAGTTGCCGCAGGTGCTCTGTATTAACTGTCTGTCTGCAAACCCTTGTTCTTCCAGGATGGCAAGGTGAACGGAGTGACTGAGTCCACTGCGGCTCCTGC	200	279
A00202:1331:HH2V7DSX7:1:1101:20817:1939	TTGTACGTACGACCC	ACTGGCCGCTTGACGTCTCAAACTGTGACTGATCCAAGTTTGATTTTATGAATTAAGTTGGCAGCTCTCCTTATCCTAAAACCAGGTACCTTTATATTCTTTTGCATATATGCCCAGTAATGGGATTGCTGAGTCAAATGGTATTTCTGCTTCTAGATCTTTGAGGAATTGCCACACTGTCTTCCCACTGCGGCTCCTGC	200	279
A00202:1331:HH2V7DSX7:1:1101:22173:1939	TAACAGTCTCGATTA	ACTGGCCGCTTGACGTATCTACTAAAAATACAAAAATTAGCCGGGTGTGGTGGTAGGCGCCTGTAATCCCAGCTGCTCAGGAGGCTGAGGCAAGGAGAACTGCTTGAACCTAGGAGGCGGAGGTTGCAGCTAGCCCAGATCTCACCACTGCACTCCAGCCTTCGTGACAGAGCAAGACTGTCTTACACTGCGGCTCCTGC	200	279
A00202:1331:HH2V7DSX7:1:1101:23330:1939	GACCAGGGCCCCGTA	ACTGGCCGCTTGACGTCCTGCAAGAACACGGCGCATCAAGTCCTTCCCACCCGCCCTTCAAAAACACGAGGCTTTAAATCTGTGCCTCACACTGGGAGCACACTCATTTTTTGGGGCTGGGAAAGGGGCACTCCTGGTCTCACAGTGGGGACAATGGGGCTGGAGGAGGGCCTCTGTTAGCGGAACACTGCGGCTCCTGC	200	279
A00202:1331:HH2V7DSX7:1:1101:24505:1939	TATCAGCCTTAATTT	ACTGGCCGCTTGACGAAAAAAAGTTTTAAAAAAGATGTTGCATAAATCACAGCAGTTTAGGACCAGATGAGTGTCTGTGCAGCTCTACAAATCAAAGACGAAGGCCCAACTAATATCGATTTCACAGGTTGCAACAATAAAGGGTTTTTGGCTTGTGTAATTCTGGGGTCAAAAATTTTTCTAGACACTGCGGCTCCTGC	200	279
A00202:1331:HH2V7DSX7:1:1101:25102:1939	GCGCACGAATTTGAC	ACTGGCCGCTTGACGTGTGACAGTTTTCACACTAAGCTCTCAGTGTCCTGTGAAGGTGTCTCAGACCGCCTGGAAGCATGTCGGGGGTGAGGGCAGGTGTCGGGGGTTATGGGACTGGGACTGGCCCCATTAGCTCCAGTCAGGGCAGCTCTGCTCTTACCTGGCTTGTTTCTTTGTTTGTCTGCACACTGCGGCTCCTGC	201	280
A00202:1331:HH2V7DSX7:1:1101:25427:1939	GACACGGGACGCACG	ACTGGCCGCTTGACGAATTAGCCAGACATGGTGGCGCATGCCTGTGGTTCCAGCTACACGGGAGGCTGAGGTGGGAGAATTGTTTAAGCCTGGGAGGTCAAGGCCATAGTGAGCCATGTCCGCATCACTGCACTCCAGGCAGGGAGACAGAGTGAGACCCTGTCTCAAATGCATGCGCACACACACACTGCGGCTCCTGC	200	279
A00202:1331:HH2V7DSX7:1:1101:26042:1939	GGGCACTAAAATCGC	ACTGGCCGCTTGACGAAGCCTTCAATGTCACAGAATTCTGAGTCTTTAGCTAAATTAAGTACATGTTCACGTGAGTGTGTGATTTCTCCATGAGGACTGAGCCTCATAGTTTGTCCCTGTACCGGTGTCAGTTCATCGCTTTGGTCTTGGTGGAGAATTCTGCATCGCAGGCACATCGTCTGGTTCACTGCGGCTCCTGC	200	279
A00202:1331:HH2V7DSX7:1:1101:28827:1939	GCAGTTTTACAATCT	ACTGGCCGCTTGACGGAGGAGAAAAGATGGACTGGGAGGATGGGGGAGGGGGGTCAGCTCCAGGCAGCAAAGCTGACCTCCATTCCCACCTAGGCCTCCACGGCAGGCCGCGCATGGAGAGGGGAGGGCTCTGGAGTGTGACGTGCCAGCCTGTATTCGATTCGTTCATTTTAAAAAGGGTCAAACACTGCGGCTCCTGC	200	279
A00202:1331:HH2V7DSX7:1:1101:30002:1939	AAATATTAACACTCC	ACTGGCCGCTTGACGGTGGTGGCACAAAGATGTTATAAGGTCCTCGATTATAATAATGTGTTGCCTCTTGGCAGATATTTAAAGATAACAGTAATTTAAGATGCACTGCGGCTCCTGC	118	197
A00202:1331:HH2V7DSX7:1:1101:30273:1939	GCTTGACAGTTACGT	ACTGGCCGCTTGACGAGTGTTTCTACATAGAAAAAGACAGCGGCATGAGGGAGAATGCACTGTCATGGAAAGTAGTCATTTGTGTATTCAGCAAACATTTAAGTAGTCAAGCATAGTGGCTAAAAGCATGGACTCTGAACCTAAATTGCCAAAGAGCCAAGTTCCTCTACCCTCGAATTGGGTGACACTGCGGCTCCTGC	200	279
A00202:1331:HH2V7DSX7:1:1101:31358:1939	AGTAGGGTCGCCTAA	ACTGGCCGCTTGACGGTAACGCGTGCGTGACCCTCGTCTTTGAGGGCCGGATCCTGCAGGGAAGAGAGGGCGTACCTGAGGGGCCTCGCGTGCCTGGACAGCCCCGCGGGCCAGCAAGCCTAAAAGCAACTCATCCGGCGTCCACGCTGCAACCGGGCGCACGGAGGTGATGCAACGCGCTGAAACACTGCGGCTCCTGC	200	279
A00202:1331:HH2V7DSX7:1:1101:1823:1955	TTAAATGGTGATAAC	ACTGGCCGCTTGACGTCTGGATTCCAGTCCCAATTCACCCATAAATCAATCATCCCTTCGTTCATTCCTACATTCACATATTCATCAGACATTAGATTTTAGCTCTGTGCCCGGCATCCAGCTAGAGGTCAGGGAACGACAGAAATGATTAAAGGAAAGGATGGCACAGAAATTGTTTATTGTCTCACTGCGGCTCCTGC	200	279
A00202:1331:HH2V7DSX7:1:1101:6090:1955	ATCGTCCAAGCTTCC	ACTGGCCGCTTGACGGGATCTATCAATACTAAGTGTGTATGCAATTACGAACGGACTTCCAGCCGGGTGCGGTGGCTCATGCCTGTAATCCCAGCACTTTAAGATGCTGAGGTGGGTGGATCACCTGAGGTCGGGAGTTCAAGACCGGCCTGAACAACATGGAGCAACCCTGTCTCTACTACAAACACTGCGGCTCCTGC	200	278
A00202:1331:HH2V7DSX7:1:1101:6632:1955	ATGCGCAGATGGACT	ACTGGCCGCTTGACGTTTGAGCTTAAGCTTAATTGCTAAGCTTAAGTTTCCTTTTCATATCTATGACCAATCACTCCAGGTTTGCTTTAAGTTAATTATATTTGAAACCAAATCGTTGGAGCCCTCTCAGCCTAATGGTCTCCCAATTACTATTATTTTTAACAGTAGTTAGAAGTTAGTATTTACACTGCGGCTCCTGC	200	279
A00202:1331:HH2V7DSX7:1:1101:6759:1955	AGGTCAACAACAAAT	ACTGGCCGCTTGACGGGAATGATAAGTGAACCACCCGTGAATGTTAACGATAGTGATCATTCTGAGGTAACTTGGCTCTCCATCTTCCTTTACAGCCTCTGTGCTGAAGCCAGGGTAGCAAGGTTCATGAGAGGAAAATGAAAACAACAGCGAAGGGAAGGGGCACACACGGCCCTCGGAATGGACACTGCGGCTCCTGC	200	277
A00202:1331:HH2V7DSX7:1:1101:7880:1955	TAGAACGAGGTACCT	ACTGGCCGCTTGACGAGAGCCAGGATTTCATTCTTGCCCGTCGATGGCATATGTTAGTGCCTATGTTGGGGGAGGCAGACTGCCCCAGCCCTCCCCAAAACACCCAAAGGTTATGAGAAGAAATAAAGCGAAGGGTGTTCCTGAGATTGACCCCATGACCTACACTTAGTACAAGGCTAAGCTCTCACTGCGGCTCCTGC	200	279
A00202:1331:HH2V7DSX7:1:1101:9688:1955	CGGAGAGGGTCGACT	ACTGGCCGCTTGACGCCCAGATCTCATATTTGTGCCCAGAATGTCTTAAAAGATATGTTTCCTCACCTGTGGGATGGTGATTGTGCTGCCTGCTTTGCAGGGTCATTTGAAGGTTAAATGCAGGATTGGGTGTGAAAGGCCCTAGCACATTGGATGAGCTGATTGATGCCAAGTGTTTACAATAGCACTGCGGCTCCTGC	200	279
A00202:1331:HH2V7DSX7:1:1101:9796:1955	TCCATAACATTTATG	ACTGGCCGCTTGACGAGATCGACCCTCACCTCTCGGCATCCCAGCAAGTCAGTGGGTCTTGTGTCCCCATTTGACGACTGAGAAGACAGAAGCCCAGAGTGGTGATCAGTTGCTAAAGGTCAGCTCCAGGCTGCCTTTCCTCCACACTTTGTGATCTTGGGCAAATTCCCTCACTTCTCTGAGCGCACTGCGGCTCCTGC	200	279
A00202:1331:HH2V7DSX7:1:1101:11460:1955	TATAGATATCGAAGG	ACTGGCCGCTTGACGGGGCCTTTTCCCCAAGTGCATTTGTCAATAACATTTAGAAGCAATTGTTTGATTTCATGGCTGCCTGAGATCATGGATAACAGCCAGGTCAAACAACAGGCTTAACAAAAAGGCTTAAGAGGAAAAGCCTGGGAATGAGATTTTCAGAGAGCTTTTATAAGCTCTGATATCACTGCGGCTCCTGC	200	279
A00202:1331:HH2V7DSX7:1:1101:15763:1955	GTTCGGGATCAGACG	ACTGGCCGCTTGACGTAACATAATAATGGTCACCGATGCAATAATTCATTCAAATATTTGAAAGCCTCATATGACACCAAAATATATTAGAACTGTGCAGAGGCTAGGTGTGATGGTTATGCCTGTAATCCCAGCACTTTGGGAGGCCAAGGTGGGAGGACTGCTTGAGCCCAAGAGTTCAAGACCACTGCGGCTCCTGC	200	279
A00202:1331:HH2V7DSX7:1:1101:16179:1955	ACACAAATGTGCCAC	ACTGGCCGCTTGACGTGGTGAAAACCACCTCCAAATACTAAAAATACAAAAAATAGCCAGGTTTGGTGGCGCATGCTTTCAAACCCACCTACGAGGTGGGAGGAACGCTTGAAACCACGAAGAAGAGGTTGCAGTGAGCTGGGATCGCGCCATTGTACTCCAGCCTGGGTGACAGAGCGAGACTTCACTGCGGCTCCTGC	200	279
A00202:1331:HH2V7DSX7:1:1101:16740:1955	TCAGTACTATCTACA	ACTGGCCGCTTGACGAAAGAGAAACTGGGAGTCAGAGTGCAGGAGAATACAGAAGAAGGCATCCTTGAGGTCCAGAACAGCAAACCAATCTGCCTCCCTTGGCATTTGAGAGAGCAGGGTACAGGGGTTCAGTACAACTGGACATAGAGGAACCACCACCTCATTGATGAGTCCAAGATCCTGCACACTGCGGCTCCTGC	200	279
A00202:1331:HH2V7DSX7:1:1101:17951:1955	GATGCCATGGCGGCT	ACTGGCCGCTTGACGTGTGAGTCGACTCATATGGAGACAGGAGTTGAATTCAACCCTGTCTCCCTGTGCTAGCTTTAAGGCGGTAATTTTATTAGAGGATGTTTAAGGGGTGGATTCTAAGATTAGCAGGTGATTGATGGAAGGAAAGGAGAAGTCTGGACAGTCCTTGGACATGCACAGTTATCCACTGCGGCTCCTGC	200	279
A00202:1331:HH2V7DSX7:1:1101:18349:1955	GTGAAAGACAAGGGC	ACTGGCCGCTTGACGATTTACAGCCTCTGGTATATGCATGTAAGATGGAATGCTCTGTGTAGGTTATCGGAGGCACACCAAAGGAAAAGATGAAATACTCTATGCACAAAAGGCCAGCCTGCACCTCCCGTGCCCTCTGCTTCCCAGGGAAGCCGATCAATACAGATGGAGTGGGTCATGCCCCACACTGCGGCTCCTGC	200	279
A00202:1331:HH2V7DSX7:1:1101:19361:1955	ATGCAAAACCTCAGG	ACTGGCCGCTTGACGGCTGCCCAAAGGGTCTTTCTGTTCTGTTCTTTTCTTTTTTTTGAGATGGAGTCTCGCTCTGTCGCCCAGGCTGGAGTGCAGTGGCACAATCTTGGCTCACTGCAACCTCCACCTGCCAGGTTCAACCGATTTCTCCTGCCTCAGCCTCCCAAGCAGCTGGGATTACAGGCCACTGCGGCTCCTGC	200	279
A00202:1331:HH2V7DSX7:1:1101:19560:1955	ACCAAAAGACTATAA	ACTGGCCGCTTGACGAAAGGACACTTGATCTGTAAGTGTTTGTTATTTTGAATTAAGAGGTCCTACTCTTCAGCAAAATTTCACTAGTACAGACCTTCTCTTCCAAGTAGTTGAAATACAGATAGGGAAGGAAGGTTACTTGTCAGTCTTAAGTTATAGAATGTTTTAAATGAATGACTGTTTACCACTGCGGCTCCTGC	200	279
A00202:1331:HH2V7DSX7:1:1101:20193:1955	CCTGCCTTGTTCATC	ACTGGCCGCTTGACGGATAGAGCCAGGGACGGCCATGAAGGGAGAGTTCTCATGCTTCTATACCTGATAACAAAAATTATCACAAAAGACTGCAAAAACTACAACTTTGTGTAAAGGCCATCACAAGTTTATTTAAAAAAATACTTCTGCAAGGACATATGCCCATCTAATCTCGGACTGGTGGTCACTGCGGCTCCTGC	200	279
A00202:1331:HH2V7DSX7:1:1101:20735:1955	AACAGGAGAAGTCGG	ACTGGCCGCTTGACGTGCTTGCAATATCATGCCTGTGGCTGTTAGCAGGTCACTATTCCTTGCTGACTATTGGTTGGAGGTGTCTCAGTTCCTTGGCACACGGGCCTCTAAAGGGCAGCTCACAAGATGGCAGCTGACTTCCCTCAGACAGAGCCAATGAGAGAATGCTAACAACAATGGAAATCCACTGCGGCTCCTGC	200	279
A00202:1331:HH2V7DSX7:1:1101:21802:1955	CCACGTACGCAAGGT	ACTGGCCGCTTGACGTTTCTATAGGAAGTCAAAATGGGATTGAATAATTAAAATTAAAGGATTGGGCAATTTGTAGCGAGGAGCATCAGGGGCGAGGAAAGAGTGTGGCCATGAGAGCCTGGGCAGGGCCTGGGTTTCTGATGAAGGAGACCCCTTTGGATAGGAGCATAAGGTAAAATGTCCCACACTTCGGCTCCTGC	200	279
A00202:1331:HH2V7DSX7:1:1101:23068:1955	GGGCATAGTACGCAG	ACTGGCCGCTTGACGTGTGGGGAAGATGCGGGGGCAGGGCGGCTCTGCCAGCAGTGCTAGGCTCTGGGCCTGTGCATTGTGACAGTGTGCTCCAAAGTGCGGAGGTGGCCATGGGATCCTGGCCCTGTGTGTCCCTGGGTGAGTGCGATTGTGGATTGTGTGTTGTCTTTGTGTATGTATATGTGCACTGCGGCTCCTGC	200	279
A00202:1331:HH2V7DSX7:1:1101:23393:1955	TTTGCAAGGCTGTTA	ACTGGCCGCTTGACGTGGCTCACTGCAACCTCCACCTCCCAGGTCCAAGCGATTATCCTGCCTCAGCCTCCCGAGTAGCTGAGATTACAGGCACCCCCCGTCCACCATGCCTGACTAATTTTTGTATTTTAGTAGGGACAGGGTTTTGGCATGTTGGCCAAGCTGGTCTCGAACTCCTGACCTCACACTGCGGCTCCTGC	200	279
A00202:1331:HH2V7DSX7:1:1101:26250:1955	GAGGTCTAGAAGGAT	ACTGGCCGCTTGACGGCCCCAAGATGAGGGCTGCCATTCAGAATGGGTAAGGTTCCAGGACAGTGACTGGGTCAAATTTGCTGGAAGGCAGGGTCACTATCAGAAGGCCTATCCCCTCACCACACACACACCATATGTGTGCACACATGCACACACAGGTACAAGCACACAAGTACCCATGCACACACTGCGGCTCCTGC	200	279
A00202:1331:HH2V7DSX7:1:1101:26666:1955	AGTTCAAACGCCTCT	ACTGGCCGCTTGACGGATGCCCAGCCAGATGGAACTGGGGCAGCTTTCCTGAGGGTGGACGCAAGTATTTGGGTCACCTGAACCTGCCATGGGATAAGACCCTGCTGTCCTGAGGCAACCCCACAGATTCTGAGGGGTCCTCCCAGTATGGTGAGTCAGGGGCCTCAGCACACGGCTCCTTCCCACACTGCGGCTCCTGC	200	279
A00202:1331:HH2V7DSX7:1:1101:26702:1955	CTCGCAGACGGGACG	ACTGGCCGCTTGACGTACTTGGCCCGAGACATGGGAAACACCCACTAAAACCTCAAAGTGCTTTTCATTTAGGAGACACGGGGAAGAGACAGAGAGGAGGGTAAAGTGAGAATCCTGCCCGCACCACAGGTCTGGACTGCTAACCTTGAATCCTGGTTTCTTAAATTCTGCCTCCGCTTCTGACTCACTGCGGCTCCTGC	200	279
A00202:1331:HH2V7DSX7:1:1101:30101:1955	CTACCCTCACGTAGA	ACTGGCCGCTTGACGAGGCAGACCTGCCTGGGGGTTACAATGCCTCAAGAAGAGGAACAAGGCCATGTGTCTGCCTCTTATCCTGGATCCTGCACATCATGTAGAAATCACAGATCTGGAGAATGAGACCCACGGACACTGGGAACAGCAGTCAGGGCTGCAGTGATTGTGCAAAGACAGGGGATCACTGCGGCTCCTGCAGAGGACCTAGACGTCCATCGTACGCTTATCCGGACTGATGAGTTCTACGTGAGGGTAGTAATCTCGGTCTGACTATCG	279	279
A00202:1331:HH2V7DSX7:1:1101:32181:1955	CGTCGCCATGTTTAT	ACTGGCCGCTTGACGTTCCGCCAGGGAGGTCCCCCATCTGCAGTCATGAGTCATTTCAAGTTTATCGATATTGTTATCAACTTGACTGACACCATGTTCGGAGGAATTTATAGGGGGGTTCAAAAGCATCAAGATGATTTACAGGATGTAACAGGGAGAGCTGTCGAGATTGGTGTTAAAAAGTTCACTGCGGCTCCTGC	200	279
A00202:1331:HH2V7DSX7:1:1101:32488:1955	TTTTCGCTAGAGGAC	ACTGGCCGCTTGACGGGTTGCTAACCTCCGGCCACAGCATTCCCCACTCCAAAATGCCACTTTTCCAGGTGTGTTTGCCTAAATTTACCCCATTTACAGGCTTCTCAGGTGCATCATTGGGAACAGGGCGCTTTGCAGTTTGCAAACCACCTCAGACAACTCCAGGTTTAAAGGATAAAGGATGACACTGCGGCTCCTGC	200	279
A00202:1331:HH2V7DSX7:1:1101:1687:1971	TAGGATAACGGTCAG	ACTGGCCGCTTGACGTGGTGAAACCCTGTCTCTAGTAAACATATAAAAAATTAGCTAGGCGTGGTGGCCCACACCTGTAGTCCCAGCTACTTGGGAGGCTGAGGCAGGAGAATCTCTTGAACCCGGGAGATGGAGGTTGCAGTGAGCCAAGATCGAGCCACTACACTCCAGCCTGAGCAACAGAGCACTGCGGCTCCTGC	200	279
A00202:1331:HH2V7DSX7:1:1101:2501:1971	TCATCATTGAATGTA	ACTGGCCGCTTGACGTGGCGCTTCCCCCAACGTCTGCCGTGCCCCCGCCGCGGGAAGTAGTCCCCGGCCGCGCCGACTCCAAAGGAAACCGAGGGAGGGTGCCCCGAGTCAGCGCGTGGGTCCCGGCAGCGGCGATCGCGCAGCCAATCCCTGGAAAGGAGGGCGTGGCTATATCGGCCCCGTGGCACTGCGGCTCCTGC	200	279
A00202:1331:HH2V7DSX7:1:1101:3441:1971	TGGTAGCTCGCGCGT	ACTGGCCGCTTGACGTGTTTAGAATCCATCTTTGAACTCAGCTTAGTCATGTTGACTCTCTGTCCCTTCTGAGGCTTCAGCTACATCGATGATTGTGCATCCACCAGATACCCATTTCAGTCACCTGGTATCATTCTATTTGTTTTAAAGTGGACAGCGTAGTTCTCAAAGTTAAATGACCCAACCACTGCGGCTCCTGC	200	279
A00202:1331:HH2V7DSX7:1:1101:3803:1971	TCTGCCGTGAGACGC	ACTGGCCGCTTGACGAGCTGAAAACAGGGCAATGATTCAAAATGGAAATTGCGCCTCCAGTTGCCCCACGGAGACAGGCCCAGAGGAGCCAGGTGGTCCTCGTTAACCTCCAGGGCAGATGCTCGCGAGGGAGGAAGGTGATCATAAGAACCCCGGCTGCAGCACAGTCTCCAACCTTCTCAGGCCACTGCGGCTCCTGC	200	279
A00202:1331:HH2V7DSX7:1:1101:7184:1971	TGCGACAATCGTGTG	ACTGGCCGCTTGAAGCAAGTAGGACACTAGACTGTCGCTATAAAAAATAAACAAAATGAGCCTCGCCTAGTTGTCCACCTCTGGACTCCAAGCAAATCGACAGGCTGAGGAGGGAGGTTCGGGATCGCTTGAGCCCGGGAAGTCTGGGCTGCAGTTAACCGCACCGTGATCACGCCTCTGGGAGTGAGTGCGGCTCCTGCAGTTTACCTAGACGTACATCGTACGCTTATCCGGACTGATGAGTCACACGATTGTCGCATAATCTCGGTCTGACTATCG	279	279
A00202:1331:HH2V7DSX7:1:1101:9950:1971	CGCTCAGGACTTTCG	ACTGGCCGCTTGACGAAGCCTGCACATGCCCAGAAAAAGGCTCCCAGGTAATAGTTTGACAAACACAATGCATTGGGAAAAAAATGATAAACTTGAGGATTCAGAAAAACAAGGGCACAGTTAGTTTCTAAAGAACAAAGTCACATTTGGAGGTTGCTGAGATAATTCCAGTTGCAATGCATTCCCACTGCGGCTCCTGC	200	279
A00202:1331:HH2V7DSX7:1:1101:10691:1971	TATAGCGACTATCTT	ACTGGCCGCTTGACGAGCATCCATTTATCGTAAAAGCCAAGTGCACAGTGGAGATGCTTTTCTCCCCACAACATCCGTGAGCTCATCATAAACAGAAACAGGGAAATTCATCAGAGTGTGTTTCTGTGAGGAGTTAAAAAATCCACAGGGCAGTAATCCCAGCACTTTGGGAGGCTGAGGCGGGTCACTGCGGCTCCTGC	200	279
A00202:1331:HH2V7DSX7:1:1101:14398:1971	GCGCAAGGACGAACC	ACTGGCCGCTTGACGAAAAAAAGTGGTTCTAGTTGTTATAATAAGGAACAAGATGATTTTTTTTCTTATCCTAGCAAGAATCTGTCCTACTATACATATGCTTTTGTTATTTATTTATTTATTTTGAGATGAAGTCTTGCTCTTGTCCCCTAGTCTGGAGTGCAATGGTGCAATTTCGGCTCACTCACTGCGGCTCCTGC	200	279
A00202:1331:HH2V7DSX7:1:1101:14525:1971	GTATCACCAATCGCA	ACTGGCCGCTTGACGTCTGCATTTCCAACACATTCTCGGGTGCTGCTGGGCCAGAGACTGCACCATGAGAGCTACTGGGGTCGGCCCTCTCTAAGCCCCCTCCCTACCAGAGCCAATGTTCTGTGGTTTCATGAGGAATGAGCTCCTCCTAGTCCACCCAGAAAGTCTCCACAGGTTCCCCCAGACACTGCGGCTCCTGC	200	279
A00202:1331:HH2V7DSX7:1:1101:16297:1971	TGGAACCGGTTCTTG	ACTGGCCGCTTGACGTGGATACAACATCAAAAGCATAAAGTAACAAATTGATAAATTGGACTTTACCAAAATTTAAAACTTTGGTACTTTAAAAGACACTGTTAAAAGAATAAAAACATAAGAAACAGACTGGGAGAAAGTATTTGCATAGTACACATCACATAAAGGACTTCAAAATATAGAAACACTGCGGCTCCTGC	200	279
A00202:1331:HH2V7DSX7:1:1101:16712:1971	AAGTAAGGCGCTACG	ACTGGCCGCTTGACGCCATTAAAACTTCGACGGGGAAACAGTTACACTCACTGTTTTTACTGTCTACAGCTGTTGTTGGATTACAGTGGCTAAGCAGGGTAGCTGGGAGGGAGATCCCACGGCCAGCACACACCCTAAACCATTTACCCGCCAACCCTTTACACAGCACCAAGAGTCGGCTGGCTCACTGCGGCTCCTGC	200	279
A00202:1331:HH2V7DSX7:1:1101:18050:1971	CGTGGGTCGTAAGTT	ACTGGCCGCTTGACGTGCCCAGGCTGTTCTTGAAACTCCGGGGTTCAAGGGATCCTCCTCCTCAGCCTCCCAAACTGTTGGGATGACAGGCATGAGCCACCATGCCCAGCCATTGGCAAACTAAGATACTGATCATGGGCTTTTTTTGCAATTCAAACCATTGTTCTGTTTATATAGAATTCCAACACTGCGGCTCCTGC	200	278
A00202:1331:HH2V7DSX7:1:1101:20021:1971	GATGCAACACATTAC	ACTGGCCGCTTGACGAAGAGAATCATTCACTGGAAGGAACAATTACTCATCAAATTGAGGCCACTCTCAAAATCCTCTTTTTCAGTTGGCACGTAATTTCAACAGCCAGGCGCAGTGGCTGATGCCTGTAATTCCAGCAATTTGGAAGGCCACGGAGGGAGGACCACTTGAGCCCAGGAGTTCGACACTGCGGCTCCTGC	200	279
A00202:1331:HH2V7DSX7:1:1101:20112:1971	ACTCTGCCTACAGAG	ACTGGCCGCTTGACGGTGAATAGTGCTGTGAGAAACATATGTGTGCACGTGTCTTTATAGTAGCATGATTTATAATCCTTTGTGTATATATCCAGTAATGGATTGCTGGGTCAAATGGTATTTCTGGTTGTAGATCACGAGGAATTGTCACACTGTCTTCCACAATGGTTGAACTGATTTATACTCACTGCGGCTCCTGC	200	279
A00202:1331:HH2V7DSX7:1:1101:22336:1971	TGGGGCGCCAGCAGT	ACTGGCCGCTTGACGTGGATCATGAGGTCAGGAGTTTAAGACCAGCCTGGCCAAGATGGTAAAACCCTGTCTCTACTAAAACTACAAAAATCAGCTAGGTGCAGTGGCAGGCGCCTGTAATCCCAGCTACTCGGGAGGCTGAGGCAGGAGAATCGCTTGAACCCTGGTGACAGAGGTGGCAGTGACACTGCGGCTCCTGC	200	279
A00202:1331:HH2V7DSX7:1:1101:22788:1971	CTCGCGCGCTGCAAG	ACTGGCCGCTTGACGTCATCAGTCACTTAATCTCTCTCGGCATCATCATGAGTCCTCTTTTCTGGAAGTTTTCCTGGGATTATGAGTATGTGGGGCAAGAGACAGCAATCAAGGTATCAGCCCAACACAGGGGAGGCCCTTTCATGGCTAACAAGAAAGAGAACTCAAGCCAGCCACCCTTTGCCCACTGCGGCTCCTGC	200	279
A00202:1331:HH2V7DSX7:1:1101:23113:1971	CACCCATTAAAAGTT	ACTGGCCGCTTGACGTAAAACCAGCACTTTGGGAGGCTTTGGTGGGAGGATTGCTTGATTGAGCCCGGGAAATAAAGACGAGCCTGATCAATATAGTTAGACCTCAAAAAAATAAAAAATAATAGCAGGACGTAGTGGCACGCACCTGGAGTCACAACTACTTGAAAGGCTGAGGTGGGAAGTTTCACTGCGGCTCCTGC	200	279
A00202:1331:HH2V7DSX7:1:1101:24505:1971	GGCAGTGAGGGGGCT	ACTGGCCGCTTGACGATCCGGGTTGGGGGTGGCTCAGGGCCTAAAGTTCCTACCCTCGCCCAGGTGACACCATCTCCAGGAAGGTCTGCACCCGACCCGGCGAAGCGCTGTCCCGCTTCGCACCCCCCACTGCTCCAGGTACGTGCGGCGGCCTCCTCGGGAGACCCCGCCACTTTCCTGGAGCGCACTGCGGCTCCTGC	200	279
A00202:1331:HH2V7DSX7:1:1101:24650:1971	AAGGCCTACAATTTT	ACTGGCCGCTTGACGGAGAAGGAATACACACAAGAGGTTCAGATGCCCTCTCGTGTTATATAACAATGCAACAGGTCCCCACTGAAAGACAGTGGGAATTTGTACTGAGATCCAGAGAAACAGGCCAATCCCTCCCTTCCCCCAATTCTGTGCTCTGTGGGTACCAGAGGCTCAGAGAATGGCACCACTGCGGCTCCTGC	200	279
A00202:1331:HH2V7DSX7:1:1101:30291:1971	ATTCGGAAAACGGGC	ACTGGCCGCTTGACGTTCAAAGTAGACTATTTCAGTGAAATCTTTAATGACTTACTAAAGTTTCAGCTTTTACAATTATCCCTGTACACATAACATTTACTTTTAGTACTTTTAGTTTCAGAAGAAAGTAAATTGGAGGAAAGGCATATCCAGGCAAAAATTACTTAACCTCATAGTTCTTAAGCCACTGCGGCTCCTGC	200	279
A00202:1331:HH2V7DSX7:1:1101:30816:1971	AGCTGCGAGCAAGAC	ACTGGCCGCTTGACGTGAGGGAGTGAGGAAACTGTAGGATTGGAACTGAGGTGGAAGAGGAGCAGTGGATATGAGGTAGGAATGGGGTTGAAGGGCCTGATCGCAAAAGACCATGAGTGCTGGGCCTCCAGACAGAGCACTGTGGGGTGGGATCAGTGAGTGTAGGTGCGGCCCTGATTTGGGCTTCACTGCGGCTCCTGC	201	280
A00202:1331:HH2V7DSX7:1:1101:31051:1971	CCCTGTCATCGTACG	ACTGGCCGCTTGACGTCTAATTGCACGAGGGCCCAACACCATACTGGAGAGTTTCAGTATTGTTTTTGTGGTCCAGGATCCAGTTGCATTCAGTCGTCAGGTTTCCCGAGTCTCCTTTGATTGACCTTTCTGAGGAGTGCAGTGCACACTGGTATATGCTCATGGGGTGATGAGGTGATGCGTTTCACTGCGGCTCCTGC	200	279
A00202:1331:HH2V7DSX7:1:1101:32334:1971	GCCAAGGCAGGTGCT	ACTGGCCGCTTGACGTGCTAAAGAGATTTGCATAATGTGCGTCATGGAAATGCTGAGGCGATTCTGACTTTCACAGTGCTAGGAGGTTCCCTTGCAACATTTCAAGGAGTCTTTCCATTTCTTATCGTTCTCCTAGGAAAAGCCCCTCTTTTCCCCCCTCCCCAAACCCAACCTAGTGAAAGAATCACTGCGGCTCCTGC	200	279
A00202:1331:HH2V7DSX7:1:1101:1678:1986	CAGACGGCAGTGTGA	ACTGGCCGCTTGACGTACTCAGAGACGGTTTCTAACTGCTAGAACATGAACCCAGTAATGACTTTCTTACAGCTCACATTCTTCATATACTAGCCCAGCATGATTATTACTATTAATATGTTAATATATGAACAACATTAATAATAGCTTAAAAGGCACTCTTTAATAAGTACGTCTTATATGCACACTGCGGCTCCTGC	200	279
A00202:1331:HH2V7DSX7:1:1101:3522:1986	TGAAGGCCGGAACCG	ACTGGCCGCTTGACGAGGAGAAGGAACCCAGGCTGGGAGACCAAAGTGTAACCTGAGGTGGGAGGAAAACCAAGGGAGGTACAAGGCCTGAAAACACGGAAGGAAGCATTATCAACCCAGCCTGGGGTGATGTGAGAGGGCTGCTGGGGCTGGACCCTCAACACTGGCCAGGGCTTCTCAGGCCACTGCGGCTCCTGC	198	277
A00202:1331:HH2V7DSX7:1:1101:4191:1986	TCTCGTCTTCGGAAC	ACTGGCCGCTTGACGCATTAGAGGGAAACTATTATCATCTTTTTCCCTTTTGCAGATTTTGCTGAACCTAGGCCTTGTATAATAATAGAGACTCCAGAACAATCTAAACCGAGGGCCATCCCCCAAGTCACTTTGCCAGCCAGGCTTGAAGAAGAGCTGTCCAGAAACAGCCAGGATTTCAACCCCACTGCGGCTCCTGC	200	279
A00202:1331:HH2V7DSX7:1:1101:6162:1986	AACCATCGCTCGTTC	ACTGGCCGCTTGACGAGAACAAGGCAGGGCCACGCACACGTACATACAGGGAGGAGTCCCCCATCGGTCCTGCAGGGCACAGAGTCTCTCCAGGTCCCCGGGGGTTGGTTCCTGTCCCTGGGGGTAGGGATATCATCCCAGGGTCCCCCAGAGCCAGATCGCAATGGGCTCCTTTTGGTCTCTGGCACTGCGGCTCCTGC	200	279
A00202:1331:HH2V7DSX7:1:1101:12454:1986	CTTGTATTTATGTAC	ACTGGCCGCTTGACGCTCACTGCAACCTCTGCCTCCTGGGTTCAAGCAATTCTCTTGCCTCAGCCTCCCTAGTAGCTGGGATTACAGGTGCACGCCACCATGCCGGGCTAATTTTTGTATTTTTAGTAGAGACGGAGTTTCACCATGTTGGTCAGGCTGGTCTCGAACTCCTGATCTCAGGTGATCACTGCGGCTCCTGC	200	279
A00202:1331:HH2V7DSX7:1:1101:13141:1986	CACATGTGACCCCAG	ACTGGCCGCTTGACGGGACATAATGGTGGCAACAATAAAAACTTGGGGCGACTAAAGTAGGGAAGGAGAGGGAGCAAGGGTTGAAAAACTATCGCATACTATACTCAGTGCCTAGGTGACAGGATCATTCATACCTCAAACGTGAGCATCACTCAGTACACCCAGGTAACAAACCTGCCCGTGTACACTGCGGCTCCTGC	200	279
A00202:1331:HH2V7DSX7:1:1101:16523:1986	ACTTATCACCCGGGC	ACTGGCCGCTTGACGAATGTCAACTTACAAAGATGATTTCAGAACCATCAGTGTGTATGCACTAAAAAACAGCTGCAAAACGTGAAGCAATAAGTGACACAAGTGAAAGAAATACACAAATTTAGACTGAGCAAAGAGGATTATTAGGGTAGTCAAAGTACTCTGTATGTTACCATAATATGTGACACTGCGGCTCCTGC	200	279
A00202:1331:HH2V7DSX7:1:1101:18457:1986	GCACCTGAGTGCATC	ACTGGCCGCTTGACGGGGCCCACCCCATAGGACCACAGGCCATCACCTCACGATAATAACAGCTCATGTTCAGACTTCCTGAGTTGAATCTTCCCCTCACCCATTTACCAATAAGGAACAGACAGACACAGGCAAGTTAAAAAGACCGGTGAGGCAGGATCTGAACCCACATGCGCAGCCACGGACACTGCGGCTCCTGC	200	279
A00202:1331:HH2V7DSX7:1:1101:20681:1986	ATACAAGTAGGTACT	ACTGGCCGCTTGACGAAGTCAGGAGACTTAGGCTCTAACCTTGGGTCTGCCAGCCAGGAGGCCGTGGGAACCTGGAGAAGTCACTTGGTTTTTCTAGCCGTTTGGTTTATCGTCTCGGAAAAGAGGGCGTTGGATTGGATGACTTTTAACGTCTCCAAAAAATTTACACAGTTCTAAGGTACTGTCACTGCGGCTCCTGC	200	279
A00202:1331:HH2V7DSX7:1:1101:21187:1986	TACAGGAAGTTATAT	ACTGGCCGCTTGACGCTGCTGACCTCAGGTGATCCGCCCGCCTTGGCCTCCCAAAGTGCTGGGATTACAGGTGTGAGCCACCGTGCCTGGCCTGTTTGTATTTTTCATTATACACATTCTACTGGGTGGGTAGTGGTATCTCATTGTGACATTTTATTTGCATTTCCCTAAAGACTAATAATGCTCACTGCGGCTCCTGC	200	279
A00202:1331:HH2V7DSX7:1:1101:25274:1986	GTCCTGGCACGCTAA	ACTGGCCGCTTGACGAAAATTAAAACCTAAAATTAGAGTCTGAGCAAAAATCTGAAGTCATTTAAAAATACATTCAATATATAAAGCCGGGCAGGAGTTAATTTCTATTATCATACAAAATGTTAAAATACAATATATTTTAACTCACTTTTGTTCCAGGAGGCAATCCTTCTAGTTGTTTAGGTCACTGCGGCTCCTGC	200	279
A00202:1331:HH2V7DSX7:1:1101:26449:1986	CATTAACCAGCATCG	ACTGGCCGCTTGACGCATGGTGGCTCATGCTTATAAACCCAAAACATTGGGAGGCTGAGGCAAGATGATCAGGAGTTCGAGACCGGCCTGGATAACATAGTGAGACCCCAACTGTACAAAAAGTTAAAAATTAGCCAGGGATGGTGATGTGCACCTGTAGTCCCAGCTACTCAGGAGGCTGAGGCCACTGCGGCTCCTGC	200	279
A00202:1331:HH2V7DSX7:1:1101:27245:1986	GTATACTAAGGGAGC	ACTGGCCGCTTGACGTCCAAAAGGCTCCCAAAATAACCTGCAGTCTGCTGGGTATTTCCCACCGTTGACTCATTCATAAGTGCACTGGAAGGAGAGTTATGACTGTGGGTGCATTTCCCTGCGTGACTCGCCAGGGGCAGCTCCCCACCCAGCCAGCACCGACACAAGGTTCATCTGCAGGCACCCACTGCGGCTCCTGC	200	279
A00202:1331:HH2V7DSX7:1:1101:27624:1986	GAACGGCGCCATCTA	ACTGGCCGCTTGACGACTGCAACCTCCATCTCCCAGGCTCAAGCGATTCTCCTGCCTCAGCCTCCCTAGTAGCTAGGATTACAGGTGTGCGCCACCATGACCAGCTAATTTTTGTGTTTTAAGTAGAGACGGGGTTTTACCATGTTGGCCAGGCTGATCTCAAACTCCTGACTTCAAGTGATCCACACTGCGGCTCCTGC	200	279
A00202:1331:HH2V7DSX7:1:1101:28058:1986	GTTCGCTCTCCAATC	ACTGGCCGCTTGAAGCATGCTCTGTCGCCAAGGATGGAGTGCAGTGGCGCTATCACAGCACACTGCAAAAAACACCACACAGGTTAAAGCGATTCTACTTTTCTCAGCCTCCCAAGTAGCTGGGATTACAGGCATCCACCACCACACTCAGCTAAGTTTTATATTTGTAGTAGAGATGAGGTTTCCACTGCGGCTCCTTC	200	279
A00202:1331:HH2V7DSX7:1:1101:29089:1986	CGGGATGTGATGTCG	ACTGGCCGCTTGACGATTTCTGCCTTCATTTCGTTATGTACCCCGTAGTCATTAAGGAGCAGGTTGTTCAGTTTACCTGTAGTTGAGCGGGTTTAGTTACTTTCTTAATCATTAGGTCTAGTTTGATTGCACTGTGGTCTGAGAGACAGTTTGTTATAATTTCTGTTCTTTTACATTTGCTGAAGCACTGCGGCTCCTGC	200	279
A00202:1331:HH2V7DSX7:1:1101:7826:4398	AATCCCTGTTGTACA	ACTGGCCGCTTGACGTGGCGGGGGCCATCACGTGGCCGGCATGGAGCTCGCCTGGAGGAGCGAGGTTGAGGCAAGCTCTGTGCAGGAATGTGGCTGCAGTGATGTGGCCTGACACTTCCTTAGGGAGTCCAAATGTGACTAAGGCTCTTTCTCAGTACTGTATGGAATGAATAACCACATGTGAGCACTGCGGCTCCTGC	200	279
A00202:1331:HH2V7DSX7:1:1101:8458:4398	AGAGAAACCATCAGA	ACTGGCCGCTTGACGGGATGCACAGCTGGGGAAATCTGACCTGAGGCTTCAATATCATTCTAAAAATCATACTTTTCACACTATGAAGGTCACATCTTCGCAGACTGTTCTTCAGCAACTCCCAGGTGGCTTTAGCACAACAGTATATATCTCTGTACATGTCCAATTAGCAGTGAACATCTTTGCACTGCGGCTCCTGC	200	279
A00202:1331:HH2V7DSX7:1:1101:16360:1016	TCTTAGTCAATTCTC	ACTGGCCGCTTGACGCTCTAAAAAATAAAGTCTATTAATCTTTTTTGTTGTTGTTGAGACAGTCTGGCTCTGTCGCCAAGGCTGGAGTGCAATGGCGCCATCTTGGCTCACTGCAGCCTCCACCTCCTGGGTTCAAGCGATTCTCCTGCCTCAGCCTCCTGACTAGCTGGGATTACAGGTGTGCACACTGCGGCTCCTGC	200	279
A00202:1331:HH2V7DSX7:1:1101:16523:1016	CTATGTGTAACACCG	ACTGGCCGCTTGACGCGGAGCATCCCACACTGCCAGCAGCAGCACCAGGTAGTAGCAAGGAGAAGGCAGGTTGGGGTGGCGGGAGGAGCGCCAGCCTCCCGCCAGGGTCTGTGACCCTCCAGGCGTGGGGACCGACTGCCCACCTTCTTTGGACCATGTGGAGTCCTAATTAGGGGAAAGGAATCCACTGCGGCTCCTGC	200	279
A00202:1331:HH2V7DSX7:1:1101:16559:1016	GATACCCGCTCGGGT	ACTGGCCGCTTGACGGGATTACAGGCACCCGCCACCACGTCCAGCTAATTTTTTGTATTTTTGGTAGAGATGGAGAGTCACCATGTTGGCCAGGCTGGTTTTGAACTCTCGACCTCAGGTGATCTGCCCGCCTTGGCTCCCAAAGTACTGAGATTACAGGTGTGAGCCACTGAGCCTGGCCTTTTCACTGCGGCTCCTGC	200	279
A00202:1331:HH2V7DSX7:1:1101:16631:1016	GGTTTTATTCAGCCC	ACTGGCCGCTTGACGGGATGGAGTCTCACTCTATCGCCCAGGCTGGAGTGCAGTGGCGTGATCTCAGCTCACTGCAACCTCTGCCTCCTGGGTTCAAGTAATTCTCCTGTCTCAGCCTCCCAAGTAGCTGGGACTACAGGTGCGTGCCGCCACACCTGGCTAATTTTTGTATTTTTCGTAGAGATCACTGCGGCTCCTGC	200	279
A00202:1331:HH2V7DSX7:1:1101:17445:1016	ACTGCGTGTACCAAC	ANTGGCCGCTTGACGACTACAGCTGTACCATGTGGTCCCCAGTGCAGAGGAGCTCAGAAGGCAGGCGGGGCTGAACAAAGACCCCCGATGTCTAACACCGGAGCCCAGCCCAGCTCTAGTGCCCTCTATTCCCACCATGAACCAGGTGAGTATAGGAGAGGGCTGGGGGCTTGCCTCCCATCGGCAACTGCGGCTCCTGC	200	279
A00202:1331:HH2V7DSX7:1:1101:18656:1016	GGGAGCTCGTTAGTT	ACTGGCCGCTTGACGTCTCACCCAGGATTTCTCCACCAGGGTCCTTAACACATGCAGCTCCGTCCTGTGTGAATGGCTTGACCCCACCCCTGGCACACACCTTATAGAAAGGACATCCTGTCCTCCCAAAGATGTACAGGTTTTAAGAAAAAGGGTAAAGGCAAATAATGGAGGTCACAGGTAAGCACTGCGGCTCCTGC	200	279
A00202:1331:HH2V7DSX7:1:1101:21802:1016	TTTTCTTCCCACTGG	ACTGGCCGCTTGACGTACCTGGAAAGATGTTAAGGTCAGAGGTCAGGAAAGGCAGGATTGCTTATCAATCCAGTGGAGCAATACAAAGGGCTATACCGTAGATGAGAAATTAGGTCAGTTGCAAAGAAGATGGAGAACAGGTGCTGCTAAGGAGAGGTAGTTCAAATGGGCATCCTTCCTCTGAGCACTGCGGCTCCTGC	200	279
A00202:1331:HH2V7DSX7:1:1101:22128:1016	CAAGGTCTCAAAACG	ACTGGCCGCTTGACGACCAATTACTTTGTATTGTGTAATTAACAAAATATTAATTTCCTATCAGCCAGTGAGTCAGAAACGCATCTTAAGCATCGTTCTCTTTAGTACCGTCAGCGTGGCTCTGTCTTTCCTTCTGCTAGTTACCGGGTTACTTGTTTCCGTGGCTGAAAGATACGGGTTTGTTTCACTGCGGCTCCTGC	200	279
A00202:1331:HH2V7DSX7:1:1101:22525:1016	CTATGGGTCCGCGAC	ACTGGCCGCTTGACGGACTCTGTGCACCAGGCTCCTGGCAATCCTGGGAGACGGGTGTCACCAATCCTATCGTATAGATAATGACATCAACACTTAACAGGGTGAGAAAGCATGTCTAAGGTCACCCGGGCAGTACGGTGTGGAGCCAGCGTTCAAATTTAGGTCTACTTAACCCTAAAGTCCATCACTGCGGCTCCTGC	200	279
A00202:1331:HH2V7DSX7:1:1101:25039:1016	AGGCTCTGCCGGGCA	ANTGGCCGCTTGACGAGACCCTCTTTCCAAATAAGATCACATTCTGAGATACTGGGCGTTAGGAGTTCAACATACCATTTTTTGGAGGAACACAATTAATTCCTTAACAATAACATTTTCAAATTGACAAAAGTATAGAGATAGCAAATTAGTGGTTAGGGATGGTGGGTGTTAGGGGTTGTTGTCACTGCGGCTCCTGC	200	278
A00202:1331:HH2V7DSX7:1:1101:25129:1016	TATAGGCTGGAAAGA	ANTGGCCGCTTGACGGGAGGGAGGCATAGCAGGGAGCCACAGGCATCTCCCGTCCCAGCCACAGACAACTCATTCTGCTCGAGTTCTGCTTCGCCTGGACTGGGGTCACGATCAAGGGTCAAGGTTCAGGGGTAGAACAGCCATGGACACCTGGGGGGTCCTCATGGGACCCTTTGGGGGCTAGACACTGCGGCTCCTGC	200	279
A00202:1331:HH2V7DSX7:1:1101:25617:1016	TTTGGCCTGAATACT	ANTGGCCGCTTGACGGTGGAGTGGAGATGGAGTCTAAGAAAAGCTTATCTACTCCCGTTGGTTTCCTTATTATAATAAAATCAGCTGTCTAGGCTGGGTGTGGTAGCTCATGCCCGTAATCCCAGCACTTTAGGAGGCTGAGGTGGGAGGATCACTTGAGCCCAGGAGTTTAAGACTAGCCTGGGCACTGCGGCTCCTGC	200	279
A00202:1331:HH2V7DSX7:1:1101:26829:1016	GGTGTAGAGAGCCCT	ACTGGCCGCTTGACGTCACGGCGTGTGTTCACTTGTGGAAGGGCAGAGCGAAGCCTACCTATTGGAGTTCCATTTATTGGCATCACCCTCCTCAGAGAAGAGGTCGTGTCTGGCTGAGAGCAAGTCAGCCTGGGTACTTCCATTCTGCCACTGCAGCACTGTGCCTGCCTCACCGGTAACGGAGACACTGCGGCTCCTGC	200	279
A00202:1331:HH2V7DSX7:1:1101:28330:1016	AGTCCTGCAGCTGCG	ANTGGCCGCTTGACGAGGCAGGAGAATTGCTTGAACCCAGGGGGCGGAGGTTGCAGTGAGCAGAAATCGCACCATTGCACTCCAGCCTGGGCAACAGAGCGAGACTCCATCTCAAAAAAATATAAAACAAAAACAAAACAAAACAAAACAAAAAGGACAAACCTTTGGATTCCAGGTTAAATTCTCACTGCGGCTCCTGC	200	279
A00202:1331:HH2V7DSX7:1:1101:30716:1016	ACCCTATGTTGCAAG	ANTGGCCGCTTGACGTGACACCCAGGGGTAATCACATCTCTCTTCCTGAGCACTCATAAGCACCTCTCTGCTTTCCTCTTTCCTGCTCAGCTGGCACAGGCTGTCAGATTTGGGCTGAGGATAAATCAAGAGGAAGTGAGGTATGGGTTGTGAAGATCAGAGGCATGGCTGGTTCAGGGATGACACACTGCGGTTCCTGC	200	279
A00202:1331:HH2V7DSX7:1:1101:30897:1016	GCTGATACGGGATAC	ACTGGCCGCTTGACGATCTACTGCATAAGAGGGGCCACAGGTGACCCTGCTGTGGCTGGAAGAGGCGTGGACGAGGCGGGGTTGGCAGAAGATGAGACCACAGAGGAAGGCCTGCTCCCTCCCTCCCTCCGTTCCTCCCTTCCTGCCTTCTTTTACTCAATACTTAGAGGGCTCATTCAATTGCACACTGCGGCTCCTGC	200	279
A00202:1331:HH2V7DSX7:1:1101:3061:1031	GTTATCTAGGTTAGG	ANTGGCCGCTTGACGGGCCAAGATAGTGAAACCCCATCTCTACTAAAAATCCAAAAAAATTAGCTGGGCATGGTGGCAGGCGCCTGTAATCTCAGCTACTCAGGAGGCTGAGGCAGAGAATTGCTTGAACCCGGGAGGCGGAGGTTGCGGTGAGCCAAGATCGCACCACTGCACTCCAGCGTGGGCACTGCGGCTCCTGC	200	279
A00202:1331:HH2V7DSX7:1:1101:5267:1031	CNGTGTGCATTCCTT	ACTGGCCGCTTGACGTGTTAGAAGGAAAACTAACAAACAGAAAGGACATCCACACCAAAACCCCATCTGTGCATCACCATTGCAAAGACCAAAGGTAGAAAAAACCACAAAGATGGGGAGAAACCAGAGCAGAAAAGCTGAAAATTCTAAAAATCAGAGCACCCCTTCTCCTCCAAAGGAATGCACACNG	190	190
A00202:1331:HH2V7DSX7:1:1101:9064:1031	AGCAATGAAACAACG	ACTGGCCGCTTGACGCTCCACCCTGAGTGACAAAGCGAGACTCCGTCTCAAAAGCAAACAAATAAACAAAGAAATTGTAAAATAGGCCCAGAGAGGGTATGAGATGCTGGAAGAAATGCAGGCTTTGAAGTCACACTTCTGAGGTTTCAGTCCCAGTTCTGTCATTTCCTGGTAGTGAGGCCTGTCACTGCGGCTCCTGC	200	278
A00202:1331:HH2V7DSX7:1:1101:12735:1031	ACGCAAGTTTACAGG	ANTGGCCGCTTGACGACAGTGAGTGGGGATAATCAATACAAAAGCATCTTTCTGCTTTACTTGATTTTCTTTGCGTTTTCAGAAGTAGAATCAAACTGAACTCCTAGAGATGTTAGGGAGAGGTAAACAAGAGTGAATTTGGAAGTGAAAGAATTAGGTTTTGGGGCACATACTCTGCTTTTGCACACTGCGGCTCCTGC	200	278
A00202:1331:HH2V7DSX7:1:1101:12861:1031	GGGTAACTAAAGGTA	ACTGGCCGCTTGACGCTCGCGATATCGTCGAGGCAGTAAGTTAATCGCCTCAAACTAGGACGAGTAACCCTAGTGCAAGGCCGCCCATGCCGATCGAGTGACAGAAGGTAATTTCACTCGGTGTAGAACACATACTGGTGTACCTATCACGGTGCCACAATAAGCAAGCAAGCTCCCGTCCCGAGCACTGCGGCTCCTGC	200	279
A00202:1331:HH2V7DSX7:1:1101:13838:1031	CATACATCGTCATGT	ACTGGCCGCTTGACGACAGATGGCGTTCACCAGATCAACAGCTACATACCCATACCAAAGTCTGTGTTCATCTGCTCCGATGAAGAAGCTCCATGTGGCGCAGCAGCTGCAACTGAGCTACTGCATGGGAAAGTTTATGGTAGTCCACTCTCATCCACCATAATCCATGCGGTCTCTGCAGGGAACACTGCGGCTCCTGC	200	279
A00202:1331:HH2V7DSX7:1:1101:13964:1031	AGCGAGTTATCGCAG	ANTGGCCGCTTGACGCAATAAATGCTTGTAGAAGGGGTGAAAACTAACTGAAATTAGGCCATTTTTAAAAAAAATTAAGCATATCTGGCTACCAGTATTCGCAGGCAATTCAGAAATCATGAGTATAGTAAGATTCATACATTATCAGTATGCTTTTATGATATCTCCTCGCAGAATGGTAAGTTCACTGCGGCTCCTGC	200	279
A00202:1331:HH2V7DSX7:1:1101:14344:1031	GGATATTTCAAGAAC	ACTGGCCGCTTGACGTTTTGTAGAGACAGTGTTTTGCTATGTTGTTGTATCTGGTCTTAAACTCCTGGGCTCAAACCTTGGCTTCCCAGAGTGCTGGGACTATAGGTGTGAGCCACTGCACCTGGCCTGTGTGTGTGTGTGTGTGTGTGTGTGTGTGTGTGGCGGGGAGGGGATAGGATTGCACTGCGGCTCCTGC	196	275
A00202:1331:HH2V7DSX7:1:1101:15356:1031	TGGCGTCACGACCGG	ACTGGCCGCTTGACGTCCCAGGGATGAGGCATGGGAACCCATGCACAAACTGAGTCAAGCTTTCCTTTACTGCCCTATTGTGTTCTCCTTGTCGGTTTGGTTTCAGCCTGGTGTACCTGCTTCAGGCTCTGGTTTTCCCTGCTGAGTCCAGAGTCTCGCCTAGGGCCTTGCCTGTTTGTCAGATACACTGCGGCTCCTGC	200	279
A00202:1331:HH2V7DSX7:1:1101:16188:1031	TCCTAAATGTCGAAT	ACTGGCCGCTTGACGGTTGGGGCCAGCAGATTGCCCTTTGTCTTGCCTGGCTGTTTATTCTGTGTAAACTAGAGGGAGGTCCTTCCACCCTCCTTTCTACTGTCTGTGTGGCGGGGCCAGGGAGCTTTCCATTGCCCCTGCGGGTGGGGGAGAGGGTGTGGAATGTGCCCTCTGGGTGCTCCTGCCACTGCGGCTCCTGC	200	279
A00202:1331:HH2V7DSX7:1:1101:17110:1031	CCTGATGCCAAGGCC	ACTGGCCGCTTGACGAGGCAATCGAGGCAACATGACTACCACTGGGGACAGCCCTCTTACGTTCCATGAAATATGGGGTGAGAAAAAAAATGGCTATTTTTCCTGTTTGGTCTAAATTCATTTTTTTTCCCCAGTGTGAAAGTATGTTTGAAAGGAGGACAAAAAGGCTTCCAGCCAGCTCCTCTCACTGCGGCTCCTGC	200	279
A00202:1331:HH2V7DSX7:1:1101:19859:1031	CCCTCATAAAGAACT	ANTGGCCGCTTGACGTGAGGCATCTGAAAGAGTTACATGATTTTCCTGTACCAGTTTAACAAACAGAAATATCACTATAAATCGGCAAGCATAGGATACGTGCCCCCCACTGGGATGGCTAACCTTTTTGTGGGATAGAGGCTTAATGATAATTGATTACATTCTGGAATTCTTGGTAAAGAATACACTGCGGCTCCTGC	200	279
A00202:1331:HH2V7DSX7:1:1101:20799:1031	GCAACGGCGCTTGTA	ANTGGCCGCTTGACGAGGCCATTGTCCTCTTGCGGACACTTTTGTACAGTACCGTGACCAGGGTGATTCTACTAAATTCCTTTAAGATACAAAGGACTTTTATAGAATGTTAATGATTTTTAATGTTGATAAGAACTAGTTGAAGATAGTAATTTATAAGAGAATTTGGTTAAAATTAACATTATCACTGCGGCTCCTGC	200	279
A00202:1331:HH2V7DSX7:1:1101:21992:1031	TACAGGAAGTTATAT	ACTGGCCGCTTGACGCTGCTGACCTCAGGTGATCCGCCCGCCTTGGCCTCCCAAAGTGCTGGGATTACAGGTGTGAGCCACCGTGCCTGGCCTGTTTGTATTTTTCATTATACACATTCTACTGGGTGGGTAGTGGTATCTCATTGTGACATTTTATTTGCATTTCCCTAAAGACTAATAATGCTCACTGCGGCTCCTGC	200	279
A00202:1331:HH2V7DSX7:1:1101:26476:1031	TGTGGACCTGCCGTA	ANTGGCCGCTTGACGTCAGGTTCTACCATCAGCCAACATGGCTTCAAGTCATGGCACAATGATCACATTAGCATTTCAGGTATCAGGAAGAAGTTGGGCAAAGAAAGCCTCGCCTGTTCTTTTAAAGGACACTTTCTGGAAGTTGTACATTCATCATTTTCACTTATATTCTATTGGCCAACAAGCACTGCGGCTCCTGCAGAGGACCTAGACGTCCATCGTACGCTTATCCGGACTGATGAGTTACGGCAGGTCCACATAATCTCGGTCTGACTATCG	279	279
A00202:1331:HH2V7DSX7:1:1101:26729:1031	TACCTATATCCGGGG	ACTGGCCGCTTGACGCTTCTGTGGATTGGCTGGCTTGTTGGCTGGGGCAATATAGTTGACTGGGCTACATATCTCATTAGCCAGTATGTTAGTCTGAGCCTGTTCATGTGACAGCAGCAGGGTTCCAAAAGACAAACACATACAAGGCCTCTCGAGGTCTGGGCTCAGAACTAGCACTTCATTTCCACTGCGGCTCCTGC	200	275
A00202:1331:HH2V7DSX7:1:1101:27543:1031	TGCAAAGGCTACTAT	ACTGGCCGCTTGACGGCAACCTCCGCCTCCCAGATTCAAACAATTCTCCTGCCTCAGCCTCCCGAGTAGCTAGGATTACAGCCACGCGCCACCATGCCCGGCTAATTTTGTATTTTTAGTAGAGACAGGGTTTCACCGTGTTAGCCAGGATGGTCTCGATCTCCTGACCTCAGGTGATGTCCACCCACTGCGGCTCCTGC	200	279
A00202:1331:HH2V7DSX7:1:1101:30707:1031	GCGGGGCCCCGCATT	ACTGGCCGCTTGACGCAGAGAAAATGAAGCCACACATATTGAAAAGTTCAAATCCTCAGAAATAAGTCTGAGAGTTATTGGCAAGTATACCATAAAGCTCTGGTATAGATTAAAATTACCCAAAGTGAGTAAGTACAGAGTTGAGACAGACAGCAGGATAATCAGCAGACCATTTCCTCTTTTTGCACTGCGGCTCCTGC	200	279
A00202:1331:HH2V7DSX7:1:1101:30960:1031	GTCGGGGAACCGGCG	ANTGGCCGCTTGACGATACTGCCCCTAACTAGCACTAGTAAGAACTTTCTAGATGAATGCTGGTGGGCTGAGATACCGTGTCTTCACAGTCCAGCCATGGGCATGAGGCTTTTGGCAGAGAAACAGCTTGACCCTCTGCATAGGTCATGGGACCTGGGGTGTGTGCCTAGCAAACCATCCTCTAGCACTGCGGCTCCTGC	200	279
A00202:1331:HH2V7DSX7:1:1101:31557:1031	AACAAGTCTGTTGCG	ACTGGCCGCTTGACGGAGCCATAACTGGCCAATGTTAAGGTGAATTAATTCATACTCAATCTACTGAGGTAAGGGCACTTGGATTAATTAGTTCACTCATTCATTTATCATTCGTGTGCCAGGCACATCCATGAGCAAGTATATTCCATACCTTCAAATAGCTCTTTTCAGCCTGTTTTGGCTTTCACTGCGGCTCCTGC	200	279
A00202:1331:HH2V7DSX7:1:1101:32262:1031	GCCTCTCCATTATTC	ACTGGCCGCTTGACGGGAGAAGAAGATTCCAGGCAGGGGAAATAGCAAAGGCAAAGGCCCCAAGGCAGGATCAACAGCACAGAGGCCAGTGTAGGTGGAACAGAAAGGCTGATGGAAAGAGAGGGAAAGAGGCCAGAGAAGTAACAGGACCAGGTCACAGGACCTTGAAGGCCATCATAAGGACTCACTGCGGCTCCTGC	200	279
A00202:1331:HH2V7DSX7:1:1101:2166:1047	CTGGGGATAGAGCCC	ANTGGCCGCTTGACGCTGAGGCAGGCAGTTACAGACCAGCCCGGCCAACATGGCAAAGACCCATCTCTACTAAGAATACAAAAAAATTTAGCCAGGCGTGGTAGCATGTTCCTGTAATCCCAGCTACGCAGGAGGCTGAGGCACGAGAATTGTTTGAACCTGGGAGGTGGAAGTTACAGTGAGCCCACTGCGGCTCCTGC	200	279
A00202:1331:HH2V7DSX7:1:1101:2184:1047	AGTCCGTGAGGCGCA	ACTGGCCGCTTGACGTTGGGCAGCAGGCAGGAGAAGCAGCAAGTGCTGAGCCTGTGCATGTCTGTGCGTGTGTGTGTGTGTGTCCTCAGACACCTGTGAGCACACACTGGGCCTGTTCCTGCAGCAGGAAGACTTAGGTGGTGATCGAGGACCTGGCCACTGGACTGGTGGCCGGCTAGAAAAAGCACTGCGGCTCCTGC	200	279
A00202:1331:HH2V7DSX7:1:1101:3613:1047	ATTATCCTCCGAATT	ANTGGCCGCTTGACGTCCCTTGCGTAGGGGAGTAGTGGGGAGGGGCTGCCTTTGGATCCATTGCCAGCGAGCTTAACTCCTCCAGAATGGCATGTCCCCCCACACCTTGCAGTGTCCCCAGGAGACCTGGGTGGGCAGCCACCATCCCTCCTTTGGAAGAACCAGTGTCATCCGAAGGTGGTCAGCACTGCGGCTCCTGC	200	279
A00202:1331:HH2V7DSX7:1:1101:3956:1047	GAGTGATCCTAATAG	ACTGGCCGCTTGACGGAGCCCCACCAGGAGGGGCTTCAAAAGTGCTTGTCCAAGTGCAGAGCAAGGCAGGGCACAGAGGCAGAGGCAGACACAGCCCCCAGCTGGGCCAGGGCTGGTGGCCAAGGGGCTTCCTCAGTGTGTAGCCTCCGTGGCAGCCTCCATGTGTAGTACATGGTCAGTAGAAGCACTGCGGCTCCTGC	200	279
A00202:1331:HH2V7DSX7:1:1101:6940:1047	GTAAAATTGAGACAA	ANTGGCCGCTTGACGACCCCGCTCAGCGCAATCCCCTCCCACTGGGCCACGCCCAACGTGTTCAGAGGGCTTGTCCGCCACAAGCCCTACCCCGCAGCTCCACCTGGCCCAGACTCGTGAGGCGACGGTGGGTCTCGTCCTCAGCCCGGGCACGGCGCCTTAACCTCGGCCGAGCGTGGCCTGCTCACTGCGGCTCCTGC	200	279
A00202:1331:HH2V7DSX7:1:1101:7789:1047	TAGTGGGGTCCGCCT	ANTGGCCGCTTGACGTCATGAATAAACATTTGTGAGGTCAGGCCCAGTGTGGAGACAGACAGGTCCATTCTTTGTGAACTGGAGTTGACACATCCAGCCCCATGGCTCATCCCAAGAAAGAATGGAAGCGCCCAGAAAACTGAGATGAAGCAGATATGTCCCATAGGTCACCTCTGACCCACCTCCACTGCGGCTCCTGC	200	279
A00202:1331:HH2V7DSX7:1:1101:7880:1047	ACATTCATTAAGATC	ACTGGCCGCTTGACGCTTCAGCAGCTTAGCTTTCATGGTGGATGTGATGGTTGTGGGGTTAATAAACTGGAAGGAAGGGGCGGCGTTGTTTGGGTACTGCGCAGGGAACTTCACCAGCATCTTGACACGATGGTTGCTGCAGTGCACAGACACTGTGCAGCTCCTGTCTGCCGCATCCATCTGCACACTGCGGCTCCTGC	200	279
A00202:1331:HH2V7DSX7:1:1101:9778:1047	GCTCGGCGGGCCAAT	ANTGGCCGCTTGACGAGAGATTTCAACAAATTTCCAGAACAGAGAAAGGAAAGAAACAGTGCTAAGTGCTAATATCTTCTATAATAAAAACTACACAAAAGCAGGGACACCGTATGCCTTGTACACTGTTGTGTTTGTGGTACTCAGCACAGGGCCTAGCACACTAAGGATTTCACACACACACACACTGCGGCTCCTGC	200	279
A00202:1331:HH2V7DSX7:1:1101:10899:1047	CACCTGCATTGTCGC	ACTGGCCGCTTGACGACGAAGCCACCTGCATAAAGACGGGACCCTGGAAGGGCTGCCCCACACGTTCGTGCTGGTTGTTCACTGTACGAGAGCGCCTGATTGGGGGCAGGGGTGGAGCTGGAATCCAGCCTGCATGCCAGTGCCATGCCGAGCACCTGGAGCAGGGCCATGTGATCCTGCTGGAACACTGCGGCTCCTGC	200	279
A00202:1331:HH2V7DSX7:1:1101:11351:1047	GGGGAGCATCACCTT	ANTGGCCGCTTGACGCTCAGCCTCCCAAGTAGCTGGGACTACTGGCACCCACCACCGCACCCAGCTAATTTTTTGTATTTTTAGTAGAGACGGGGTTTCACCGTATTAGCCAGGATGGTCTCAATCTCCTGACCTCGTGATCCGCCCACGTAGGCCTCCCAAAGAGCTGGGATTATAGGCGTGAGCACTGCGGCTCCTGC	200	279
A00202:1331:HH2V7DSX7:1:1101:11478:1047	CCGGCGCCTTGTCGG	ANTGGCCGCTTGACGACCCTCTCCCATCCCACGGCCTTGGGGCTCCTGCCTCCTGGGAGAATTTTCTACTCATCTCAAGTGAAGGGGTCTTGTGGTAGGGAGCACGAGGCCATAGGATCCCACCCATCAGGCTCCCTCTTCCCACTCTTAGGTGGCCTGACAACAGCGGGCACCAGAGGCCTGACCACTGCGGCTCCTGC	200	279
A00202:1331:HH2V7DSX7:1:1101:12346:1047	AAATATCGGTAAGGC	ANTGGCCGCTTGACGTGTGACAATGAAATACAGTCCTGGAATTGCTTTGGATGCTCCGTCAAGCAGGCGACGCAGAATAGGTGAAGCTGTAAAGTGTTCGCTGGGGAGCTGTGTGGCTGAGTGACAGCCCCGTGCTGGCTCCTGCCTCTCTGCCTGGCTCTCCCTTGTGAGACCCTGGGGCTGAACACTGCGGCTCCTGC	200	279
A00202:1331:HH2V7DSX7:1:1101:19506:1047	GCAATTTGGGAGTCA	ACTGGCCGCTTGACGGTCTGATGAAGCAGTTTAACATACTGACTTTATTAAACTGTTGCCCTCAAGGATACTTTTAAAAAAGAATTCTGTACGGTGAAAAGGAAAGTGTGCATAAAGCACTTCTGCTTCATAACAAAAAAAGACGGTTGCCTGGAGAAAAGCACTCCACTTGTACACCTGCACAACACTGCGGCTCCTGC	200	279
A00202:1331:HH2V7DSX7:1:1101:20374:1047	CCGCGACACATCATT	ACTGGCCGCTTGACGTGGCGCTTCCCCCAACGTCTGCCGTGCCCCCGCCGCGGGAAGTAGTCCCCGGCCGCGCCGACTCCAAAGGAAACCGAGGGAGGGAGCCCCGAGTCAGCGCGTGGGTCCCGGCAGCGGCGATCGCGCAGCCAATCCCTGGAAAGGAGGGCGTGGCTATATCGGCCCCGTGGCACTGCGGCTCCTGC	200	279
A00202:1331:HH2V7DSX7:1:1101:20428:1047	CCATTTCGTTGTGTG	ANTGGCCGCTTGACGTGGCTGGGACTACAGGCGCCTGCCACCAAGCCTGGCTAATTTTTTTGTATTTTTTGTAGAGATGGGGTTTCACTGTGTTAGTAAAGATGGTCTCGATCTCCTGACCTTGTGATCTACCCGCCTCGGCCTCCCGAAGTGCTGGGATTACAGGCATGAGCCACCATGCCTGACACTGCGGCTCCTGC	200	279
A00202:1331:HH2V7DSX7:1:1101:22996:1047	TGTGGAGCTACCCGC	ACTGGCCGCTTGACGCACTGGGGGAGGTCTCTCACATCGCCTCATACTTGAAGTGAAAATGAAGATTCAACGTTCCTCTAGAGTGGGAAGGCCCGGAAGTGCCTTCTTGGCTCAGTAGTGGCTCTTCTGGGTCTTGGTCTTGCTGGTAAAGAATGCAATTAGGTAAAAATCGCGTGTCAGTTTGACACTGCGGCTCCTGC	200	279
A00202:1331:HH2V7DSX7:1:1101:24677:1047	AGGTCACATGGATCA	ANTGGCCGCTTGACGAAGCACTTCGCATATATTATCTCATTGAATCCTCATAAAATACCTATTCACTGGGACTTGTTGCTATCACCTTCGTTTCATAGAGGAGAAGACTGAGGCACAGAGAAGGAAAATAACTTGCCTAAAGTCACATGGCACTAAGTAGCAGAGTTTGGATTCCACCCCAGGTACACTGCGGCTCCTGC	200	279
A00202:1331:HH2V7DSX7:1:1101:25165:1047	AAAAACTACTAGAGC	ACTGGCCGCTTGACGAAGGCGGAGAGAAAGTCAGAAGGCAATTGCAGTATCCAGAACCTAGGTGAAGGTAGCATCATGGGAATGAGGAGGAAGAGACAAATCTGAGCGATATTAAACAGCAGAATTGAAAGATTGTAGAAATGATCTTGGGGGAAGGGTATGCAGAGGATGGAGAATGACATCGACACTGCGGCTCCTGC	200	279
A00202:1331:HH2V7DSX7:1:1101:26901:1047	GCCCTAGTCCCGAAA	ACTGGCCGCTTGACGAGTGTTCTCTTTGCAGACTACTTAGTGCCCCGTTTTTCCTCATTTTTGTGCTCTTCATTGGTGATTTTGCTGTAAAAATGGCCCTGAAGCATAATGCTGAAGTGCTGCCAAATGTTCCTAAGCTCCAGAAAACTGTGATGTACCTTACAGAGGAAGTATCTATGTTAGAGCACTGCGGCTCCTGC	200	279
A00202:1331:HH2V7DSX7:1:1101:28782:1047	AAGTAAGACCAGCCT	ANTGGCCGCTTGACGTGGTATCATTTTGGTTCTATCCTAACGTATCTTTTGTGGGGTTTTTTTGAGACAGTCTCTCTCGGTCGCCCAGGCTGGAATGCAATGGCACAATTTTGGTTCTCTGCAACCTCCGCCTCCTGGGTTCAAGTGATTCTCCTGCCTCAGCCTAGCTGGGACTGCATGTGTGCCACTGCGGCTCCTGC	200	279
A00202:1331:HH2V7DSX7:1:1101:29975:1047	ATAAGGACGATGAGT	ACTGGCCGCTTGACGCAAATGGCTGGGCACAGTGGCTCATGCCTGAATCCCACCACTTTGGGAGCCAAGATGGGTGGATCTCCTGAGGTCAAGAGTTCGAGACCAGCCTGACCAACATGGTATAACCCTGTCTCTAAAAAAATACAAAATTAGCCAAGAGTGATGGCGCATGCCTGTAATCTCAGCACTGCGGCTCCTGC	200	279
A00202:1331:HH2V7DSX7:1:1101:30807:1047	CGTGCGTTCGCTCGG	ACTGGCCGCTTGACGTGGATCATCAAGTCTATCCCCTCCTATGCTATCACGATCACCACTTATGAGTTCAGCAAAAGTCTCTTAAAGAGACTCAATCAGAACCAGCATCTGGGCCATTCAAAGGGGCAAGGAGGCAAGGACCCCCATCTCTCCAACAGATGGGGAAAGAGGGGAGGAGGGACTGACACTGCGGCTCCTGC	200	279
A00202:1331:HH2V7DSX7:1:1101:4001:1063	CTTCTGTAGATTGTG	ACTGGCCGCTTGACGATAGGACCTGGGAAAGGATTCAGAGGGTCATGTGCTGCAGAGTTGATAGGGCACCTGGCACAAGACAGCAGGCTCTCCATAGACCGCAGCTATTAATGGTTCCTGTATTCAGCCCTCCCCGGGGGCCCGGGGGTTTGGAGCAGGCAGGCTTTTGTACACTTGGGGCTTGTCACTGCGGCTCCTGC	200	279
A00202:1331:HH2V7DSX7:1:1101:6388:1063	GCACCGGCTTGACAT	ANTGGCCGCTTGACGGGCAAGACTCCTGTCTCAAGAGCCGAGCTCCCTGAGTGAGCAATTCTCCTCCCTTTTAAGGGCTCACAACTCTAAGGGGATGCAGATGAGAGGATCGTGATCGAGTGAGCAAGCAGGGGGTATGTGACTGGGGCTTCACGCACCAGTAATTAGATTGGAACAAAACAGGACACTGCGGCTCCTGC	200	279
A00202:1331:HH2V7DSX7:1:1101:6406:1063	GCACCGGCTTGACAT	ANTGGCCGCTTGACGGGCAAGACTCCTGTCTCAAGAGCCGAGCTCCCTGAGTGAGCAATTCTCCTCCCTTTTAAGGGCTCACAACTCTAAGGGGATGCAGATGAGAGGATCGTGATCGAGTGAGCAAGCAGGGGGTATGTGACTGGGGCTTCACGCACCAGTAATTAGATTGGAACAAAACAGGACACTGCGGCTCCTGC	200	279
A00202:1331:HH2V7DSX7:1:1101:6587:1063	TGACATGGTACAATG	ACTGGCCGCTTGACGGAGGGTGGAGCCCATTGTCCCCTGGAGAAGGCCAGGAGGGTGGGCCTGGAAAGAGATGGTCCACTTTTCTGCAGGGGCTCAGGGTTGCTGGGGGAGGGCGGGGGTGGGCTGTCTGCACCCTCTCCCCAGACCCTCACTTGGGTGGCTGGTGAGGAGGGTCCAGCCTGGATCACTGCGGCTCCTGC	200	279
A00202:1331:HH2V7DSX7:1:1101:8052:1063	GTCTCACGGACAACA	ACTGGCCGCTTGACGATAGCTTATTTTCTTATTTGTAATTTATTAAATCCAAAGACACCAAGATTGAAAGCAACTGAAAATGAAAATGATATTTCCGGGGAGGCTAATAACTTACGGAGCTTTCCTGTGGCCTCAGGGTCATTGTTCTCTGTTAGCCAATCCTTAGAAATTGCTAGAACTCATAGCACTGCGGCTCCTGC	200	279
A00202:1331:HH2V7DSX7:1:1101:8504:1063	TGTCGTGAAAGCACT	ANTGGCCGCTTGACGTGGGCAGGGCTGGGCGTGAGTGCAGTGACCTTGCCCAGGATGGAAGAAGGGGGCTTGAAGGTTGTGAGCTTGATGTCTGCTGCTTCCGGCTGCCCCCTGACAGCTTCCACTCCGTCCCTGCACAGCAAACAACAGCAGGGCATGACTCTTGCTTCCTTTCTCTCTTGCTCCACTGCGGCTCCTGC	200	279
A00202:1331:HH2V7DSX7:1:1101:9498:1063	ACTTCGGGATTTACG	ANTGGCCGCTTGACGAGGAAGGTCTGCAGAAATCGGGAGGGCCATCTGCCCCAGCCCTGGAGAAATGAGATGGGGTGCTGGAGGTTTAACCCCCAGGCATGGACTCGGGGCCCCCCCTTCCCTATGGCCTGCCCTCCTTTGCCCAATCCTTTCTTCCCTGTGCTGCCTCCATCCGCCCTCTTCTCCACTGCGGCTCCTGC	200	279
A00202:1331:HH2V7DSX7:1:1101:12481:1063	AGCTTCAGGCACGCC	ACTGGCCGCTTGACGAAGAGACAGGGTCTCACTCTGTCACCCAGTCTGCAGTGCACTGCTGTGATCACAGCTCACTGCAGCCTTGAGCTTCTGGGCTCCAGCAATCCTCCCACCTCAACCTCCTGAGTAGCTGGGACTACAAGTGCACGCCACCATGCCCAGCTAATTTTTAAATATTTTGTAGACACTGCGGCTCCTGC	200	279
A00202:1331:HH2V7DSX7:1:1101:14543:1063	TAGCGCGACGTAGCC	ACTGGCCGCTTGACGTCGGCATGTTGGCCAGGTTGGTCTTGAACTCCTGTCCTCAAGTGACCCATCCACCTCAACCTCCCAAAGTGCTGGGATTACATGCGTGGAGCCATCGCGCCCTGCCTCCCTGCCCCACCCTGCTTCAAGGTGGAATTCTAGGTCCGCTAGCAGGGGAGTGGGCCTGTAGACACTGCGGCTCCTGC	200	279
A00202:1331:HH2V7DSX7:1:1101:15754:1063	CTCTCTTAATACCGT	ANTGGCCGCTTGACGCACGAGCTTCAGCCAGAAGGGGCGTGAGGCCGACTCTCGTGGTTCCCAAGGTGCGCTGCTCATCTGCCAGGAGGCCAGTGGGTCCGCTGGCTCTGGGATATATATAGTCGTTACTGGGCTTGGAGTCCACAGTTGCTCTTTTTGTGGAACTTACCTTGAAGGATAGGATCCACTGCGGCTCCTGC	200	279
A00202:1331:HH2V7DSX7:1:1101:17544:1063	CTCCGCGATTTGAAA	ACTGGCCGCTTGACGGGGTTGTCAGTGTCTCCAAGGAACTAGACGTATGCTTCTTAAAACTGGGCTTCAACAGAAACATAACAGAACAAGCAGAGCAGATGGGCAATGTAAACAGAAAGACGGAAACTCAAAGAATAGAATGGTCTGGGTGTGGTGGCTCACCCCCGTAATCCCAGCACTTTGGGCACTGCGGCTCCTGC	200	279
A00202:1331:HH2V7DSX7:1:1101:17635:1063	TGTCTGCACGGTCAT	ANTGGCCGCTTGACGTGGGCAGCCAGCGCTAGCCCAAGCTCCCGGGGTCACTCCAAGGAGTAGTGAGGGCTCCCCTGCAGGTGCAGTGAGAGGCGTGGTCGTATTAGGGCGGTTAGAGGAGGGGCGTCTCCCTTCCCTTCCTTCTGAGTTTTCTTTGACACTGTCATCTTTCAGTGCAGAGTCAACACTGCGGCTCCTGC	200	279
A00202:1331:HH2V7DSX7:1:1101:17852:1063	TTATGTATTCACTTA	ACTGGCCGCTTGACGTATAGGCGCCCCCCACCAGGCTCAGCTAAATTTTTGTATTTTTGTAGAGATGGGGTTTTGCCGTGGTGGCTAGGCTGTTCTCGAGCTCCTGACCTCAGGTGATCCACCCACCTCCACCTCCCATAGTGCTAAGATTACAGGTGTGAGCCACCATGCCCAGCCTAATATTTCACTGCGGCTCCTGC	200	279
A00202:1331:HH2V7DSX7:1:1101:19027:1063	TTCGTGCAAAAGCTC	ACTGGCCGCTTGACGCTCGATGGTCATCTAATAGGCCAGGAAAAAGCTGACCTATATTATGACTATGATTCATCAAAAAAAAGCCTGCTGGGCGCCGTGACTCATGTCTGTAATCCCAATACTTGGGAAGGATAAGGCGGGTGGATCACTTGAGGTCTGGAGTTTGTGTCCTGTCTGGCCAACATCACTGCGGCTCCTGC	200	279
A00202:1331:HH2V7DSX7:1:1101:21395:1063	TTGGGATGGGAGTTA	ACTGGCCGCTTGACGAGAAGAATGTAGTTGACAGTGAGTGGAGGGAAAGGATACTTGGAAGGAAAAGCAGATACAAGAATAGCAGAGTCACGTACTGGATGACTTTGTGCCTGATGATCCCCATCTGTGGTCGTTCAACGCACTCTTCAGCGCTGCCTTAAATCCGGAAGGAGCATCTTGTCTGTCACTGCGGCTCCTGC	200	279
A00202:1331:HH2V7DSX7:1:1101:23764:1063	TATACTTCCTGATAA	ACTGGCCGCTTGACGCAGAGACAACTAAACACCTACTTTCTAATCCTGCTTCTTTGAGACGGAGTTTCGCTCTTGTTGCCCAGGCTGGAGTGCAATGGCGCAATCTCAGCTCACTGCAACTTCCGCCTCCCGTGTTCAAGCAATTCTCCTGCCTCAGCCTCCCGAGTAGCTGGATTACAGGCATGCACTGCGGCTCCTGCAGAGTACCTAGACGTCCCTTATCCGGACTGATGAGTTTATCAGGAAGTATATAATCTCGGTCTGACTATCG	271	271
A00202:1331:HH2V7DSX7:1:1101:23891:1063	ATGCGTCATCGGGAA	ACTGGCCGCTTGACGACCCACCACTTCCCTTGAATTATTTGCCCTCAGTCTTCCTCATTGCCCACCTCATGCCAAGTGTAAGTAGGAGAATGGCAAAATTCCTGGAGAAATGTTGGGGGAACTGCAGGCCTGTGTTCATCAAAGTATGGACGGACAGATTTTCAGATGTACTGGAGTATGTTAGCCACTGCGGCTCCTGC	200	279
A00202:1331:HH2V7DSX7:1:1101:26404:1063	CCTGCTGACAATCCG	ACTGGCCGCTTGACGTAATTTAGGCGAATGGGTGCGGGGATAGATCGCGCAAGGTCGTATGCAGTTACAAAGAGGAGTCACCCAGCGATTTGGATTAGGAGGCTCCGGTATGAGCTGGTTAAATGAGCTGGCTGGCGAAACTTCATAAGCATGCGAATGTCGACCTGCTGAGGAAACGGTCATTTCACTGCGGCTCCTGC	200	279
A00202:1331:HH2V7DSX7:1:1101:28935:1063	TACGGATTGAAGATC	ACTGGCCGCTTGACGGTTCTTTGGGACCACAGAGGTGAAGTACCCTTTCTATCACATCACATCAGGGGATAAAACTGGAGGAGTGCCGTGACCATGGAAGAAGGGATTTCTCTGACTCTGAAGGATCTTGAGTAACAAGACATGCCCTGAGATGGGGTTGAAGCCATGATGTTTCCCCACTGCCCCACTGCGGCTCCTGC	200	279
A00202:1331:HH2V7DSX7:1:1101:30960:1063	TCTTCGGATCGAGCG	ACTGGCCGCTTGACGCAAGTTGTCTTTTAAGGACGTGTCTGGTAGCTCCATTGTGGCAGACAGCCAGGCTCGTTTATCCTTTAGTGCCACAATTAATGGACCAAGATGCTTGCTAGAGCTCCAAGTACCAAGCAGGAAAGGCAAGGGGGAGGCCATTACTGCCCCGAGTAAAATCCATAACTCAGCACTGCGGCTCCTGC	200	279
A00202:1331:HH2V7DSX7:1:1101:1624:1078	ACATGGCACATCGAC	ANTGGCCGCTTGACGTTCAACAGTCAATACCAGTTTACACTGTTTTCAGCATTTTAAGAAATTGCCCAAATGACAGAGCCGAATTTTAAAAGTATTTCCGTAGTGTTGATTTGGTTTATATGCTGAGATGCTGCAGATTTTTGTTGTTAAAAAGTGAGTATGTGGAGATCAAACATTTGGCTGACACTGCGGCTCCTGC	199	278
A00202:1331:HH2V7DSX7:1:1101:3595:1078	ACGAATTCCAAACAT	ANTGGCCGCTTGACGGAAAGCCGATCATTTGACCCTGCCACCATGGAGCAGAGATGGACAGCAAACCCAACAACAGTTGGCTATAGACTGAAAGCCAAGGAGTCAGTCTCCAAAGAACATCAGAAACCAATGGAACCAATCAAATCCTCTCTTTTGGAGAGTTTGAATGTGAGTCTCAAGAGGACCACTGCGGCTCCTGC	200	279
A00202:1331:HH2V7DSX7:1:1101:7211:1078	CTTCATAATCAAAGA	ACTGGCCGCTTGACGATCATGATTTTGAAACAAAGTGATGAAAATGAGTAGTTTAAGTTCCAACTGAGTGGACCTAATAGCCAAGCAAACAAGTTTAGCCTGGGGCTTGGGTGGTCAAGGAAGCCTTCACAGATCAAAAGTAACTGGATAAGCGCTTAAAGGAAGACACAATCAGACTCACTTTTCACTGCGGCTCCTGC	200	279
A00202:1331:HH2V7DSX7:1:1101:7410:1078	CCCGTAGATTGGCCG	ACTGGCCGCTTGACGTCTTGGGGTGTAAAGTGGGAGAGTTCCCAGAGAAGGAAGCTAAGAAATAAGGCCAGATGGGAGCCTAGGGAGGGCTGCGTTCTTCTGCTGACTTTTCCTTGGTGCTGTGCGTGGGGAAGGGTGAGTGGGGGCAGTGTGTATCCTGACCCATCTGTCCACCTGTGTGCATTCACTGCGGCTCCTGC	200	279
A00202:1331:HH2V7DSX7:1:1101:7771:1078	TGCGGTCCTGTGTCA	ACTGGCCGCTTGACGAAACTGCAAGGCGGCAGCGAGGCTGGGGGAGGGGCGCCCGCCATTGCCCAGGCTTGCTTAGGTAAACAAAGCAGCAGGGAAGCTCGAACTGGGTGGAGCCCGCCACAGCTCAAGGAGGCCTGCTTGCCTCTGTAGGCTCCACCTCTGGGGGAAGGGCACAGACAAACAAACACTGCGGCTCCTGC	200	279
A00202:1331:HH2V7DSX7:1:1101:8639:1078	CAAGAGTTCATCCCT	ACTGGCCGCTTGACGGGGTTCAAGCAATTCTCCTGCCTCAGCCTCCCAAGTAGCTGGTATTACAGGCCTGCACCACCACGACCAGCTAATTTTATATTTTTAGTAGAGATGGGGTTTCTACATGTTGGTCAGGCTGGTCTCGAACTCCCGACCTCAGATGATCCACCCGCCTTGGCCTCCCAAAGCACTGCGGCTCCTGC	200	279
A00202:1331:HH2V7DSX7:1:1101:9308:1078	TCACGAGCCATTTAA	ACTGGCCGCTTGACGCACACACACACCCCTTGTTAAAATAAAGATTCAGTGTACACTGTATTTATGAATATAACCTCTATGCATAGGAGAAACTGTATATTTAGAGGCAGTCTTTCTCCAGCCCAGAAAGCAAGCGAATACTAAATTCCCAGGCCAGGTCCCAGGTCTCAGAAAGCTCTATCATCCACTGCGGCTCCTGC	200	279
A00202:1331:HH2V7DSX7:1:1101:9887:1078	TATCCTTACAAAGGT	ACTGGCCGCTTGACGCTTCTAAAAATACAAAAAATTAGACGGGCATTGTGGGGGGCGCCTGTAGTCCCAGCTACTCGGGAGGCTGAGGCAGGGGAATGGTGTGAACATGGGAGGCGGAGCTTGCAGTGAGCCGAGATCGTGCCACTGAGCTCCACCCTGGGCGACAGAGTGAGATCTGTCTCAAACACTGCGGCTCCTGC	200	279
A00202:1331:HH2V7DSX7:1:1101:19669:1078	GGAGTGCACCGGGCA	ACTGGCCGCTTGACGTGTGTTTAGTGGTCCTCACAACTGGGGGGTGGTTCTAGGAAGTCCTAGGGAATCCTAACCTCTGTGGCCCTGAAAAAGCAGAAAAGTGGGTCTTCAGGGTGCATGCAGCAGTGTGCGTGGCCCCACACGTCTTCCACATGAAGATGCTCCAGGTGCAAGTCCTAGGCTTGCACTGCGGCTCCTGC	200	279
A00202:1331:HH2V7DSX7:1:1101:20175:1078	GCGCGCACGCGGGCC	ACTGGCCGCTTGACGGGATGTTCCGAGTAGATTTGAAGGACGTGATGACTCAGGATGCCAGTTGTGACTGGTGACTTAGAGCCGTGGTAGCTTTTACTTTCATCTTATTTAATTGCATAGGCTGTCTTGTCCTTCCTTGCTTCTCGCCTTTTCAGGTCATGGTTCCTGATGTCCTAAGCTGTCATCACTGCGGCTCCTGC	200	279
A00202:1331:HH2V7DSX7:1:1101:20627:1078	TTAATGCGTATTAAG	ACTGGCCGCTTGACGGATCCATCCGCTTCAGCCTCCCAAAGTGCTGGGATTACAGGTGAGCCACCGCACCTGGCCTTTCTTGATGATTTCTAAGAGCTCTTCACAGACTGGGAATCTCAACCCCTTATCCTATCACAGAGGGCTGACCTTAATGTATGAATGACTGGTGATCAAACTAATTAATACACTGCGGCTCCTGC	200	279
A00202:1331:HH2V7DSX7:1:1101:21314:1078	TTTAGCACCTGACAG	ACTGGCCGCTTGACGTTCAATAATGAAACTCAGCTGATCAATTAACTGATGAATTCTAGCACCAAACCTGCTCCCTATAATTTTATAACCAGCCTCAGAAAACCTTTAAAGGGATTGATAATTCACTCATTTATCCAGCGAATGTTTATAAAATGCCTAATGTGTCAAACACTGTTGTGCGTGCTCACTGCGGCTCCTGC	200	279
A00202:1331:HH2V7DSX7:1:1101:22055:1078	AATTTAGACTTGTTA	ACTGGCCGCTTGACGGACTAAAAGTCAGCCATGTGGGCTGTATGTGACTGAAACCTAATCAAAACTCTGGCCACCAAAGGCTCAAGTGAACTTCCCTAGATGTCAATACTCTGTACTGTCACACACTGTGTGGCTGGGAAGAGATGTAACATCCACAGTGAGAGGAGGACCAGAGAAGTACTGTACACTGCGGCTCCTGC	200	279
A00202:1331:HH2V7DSX7:1:1101:22309:1078	TACTAAAATAGAAGA	ACTGGCCGCTTGACGTCTGGTGTGAGATGGTATCTCGTTGTGGTTTTGATTTGCATTTTTCTGATGATTAGCGGTGTTGAGCCTTTTTCCACATGTTTGTTGATCACTTGTATGTCTCCTTTTATGAGGTATCTGTTCATATCCTTTGCCCACTTTTTAATGGCATTGTTTTTTGCTTGTTGATTCACTGCGGCTCCTGC	200	279
A00202:1331:HH2V7DSX7:1:1101:24243:1078	ACTCCAGGGCACCGC	ACTGGCCGCTTGACGCTTAACGGAGGTCTGCTCTGACGGGTGGGCTCTTCCAGAGCCCGGGTGAGCACAGAAAGGAAGACAGCAGCCACCGTCTGTACCGAAGAGGCAGGCCGTCCTGTAGGTCCTATAGGAGCCACAGCCCAGGGGCAGATGAAGGGGCTGCGGAAGACGGGGGCAGTCCTGGGCACTGCGGCTCCTGC	200	279
A00202:1331:HH2V7DSX7:1:1101:25346:1078	GGAAGGCGAAGTAGA	ACTGGCCGCTTGACGAAGTGATCCATCTGCTTCGGCCTCCCACGATGCTGGGATTACAGGCGTGAGCCAGGCGCCTGGCCTTCCCCTTTGCTTTTATACACTGGAATTAGTTGTTGCTATTCTTATTTGATGAAGTCTGCTTATTTGAATTCACTCACCTGCTTGCCAACTTTTTTGCCTTCCCTCACTGCGGCTCCTGC	200	279
A00202:1331:HH2V7DSX7:1:1101:27299:1078	ACCCTCTGTTCGAAT	ACTGGCCGCTTGACGAGTGCAGTGGCATGATCTAGGCTCACCGCAACCTCTGCCTCCCGGCTTTAAGCAATTGTTGTGCCTCCATCTCCCAAGAAGCTGAGATTACAGGTGCGCACCACCATGCCTAATTTTTGTAATTTTAGTAGAGAGTAGGGTTTCTCCATTTTGGCCAGACTGGTCTTGAACACTGCGGCTCCTGC	200	279
A00202:1331:HH2V7DSX7:1:1101:28836:1078	ATGCTATCGCCCCAT	ACTGGCCGCTTGACGCCTTTGGCCCCACCCTCTTTTGTGAATCTCTCTCCTCTCTTGCTTTTATATCACATTCCCTCAATTTTCTGTGGGTTTCAATTCTTCCTTCTTTCTGTTAAAGTTTGCCATTTCTCAGGATTCAACTCTTGAACTTTTACTCCTCTCATTCCAATTGATTTTCCCAGGAACACTGCGGCTCCTGC	200	279
A00202:1331:HH2V7DSX7:1:1101:4381:1094	GCGCGTTCTCGCCAA	ACTGGCCGCTTGACGCTAAAAGAGCACTGGATACAGGGGTTTTTTTTGTTTTTTTGGTTTTTTTGGTTTTTTTAAGAGAGATTCTCGCTTTCTTACCCAGGCTGAAGTGCAAGGGCGCAATCTTGGCTCACTACAACCTCAGCCTCCCGGGTTTAAGCAATTCTCATGCCTCAGCCTCCCAAGTACACTGCGGCTCCTGC	200	279
A00202:1331:HH2V7DSX7:1:1101:4652:1094	GGGCTACATAGAACT	ACTGGCCGCTTGACGCCTAGCACCGTGCTTTTCCTACAGTGGATATTTGAGGAATGTTGGGGGAAGTGAATCTGCTGAGTGGTTCTGTGAAGCTGGAGCCTGTGCTGCGAACAGGGAGAGTGGGAGGGAAGGAATCGACATAGAGGAGTTGAGAGAGCCTGCCCCCCACTTGACTGACTCCACCACACTGCGGCTCCTGC	200	279
A00202:1331:HH2V7DSX7:1:1101:5683:1094	TGGGTGCCAAAACTC	ACTGGCCGCTTGACGTGCAAGTTGCTCTGCAACTTGGGCCATATGACCCAGCAGATCCAATGGTGCTTGGGGTAACAGTGGCAGACAGAGATGCTGTTTGGAGCCTCTGGCAGGCCCCCATAGGTGAATCACAGCAAAGACCTCTAGGATTTTGGAGCAAGGCCCTGCCATATTCTACAGATAACCACTGCGGCTCCTGC	200	279
A00202:1331:HH2V7DSX7:1:1101:6714:1094	GGTTAACCACAAATA	ACTGGCCGCTTGACGCATTTGGCAATGTTTACAGGCATTTTCATTGTCATGACTAGGTGGAGGGTGGGGGATCAGAAGATGGTGCTATTGGCATCTAGTGGGTAAAAGACAAGGATGCTGTTAAACTTCCTACAATGCACAGGACAGCTCCCCATAATAAAGAATTAACCTGTCAAAACTGTCAACACTGCGGCTCCTGC	200	279
A00202:1331:HH2V7DSX7:1:1101:7274:1094	GATGGTGTCAGAAAT	ACTGGCCGCTTGACGTAATCATTCTGCCTTTCCTCTGTCATTTGGGATTTCTTTTTTTAACAACCATTTTCCAACAGTAGACTTATTTTCTTCCTTTGAACATGGTTTTCATAAGTGACTTCTTAAAATCTGAATTCACTAGAATATGCCCCATACAGTTATACTAGTTTGGTTTCTTTCACTGCCACTGCGGCTCCTGC	200	279
A00202:1331:HH2V7DSX7:1:1101:9100:1094	GGCCAGGGGGGGTGG	ACTGGCCGCTTGACGTGAAACCCCGTCTCTACTGCAAATACAAAAATTAGCCAGGTGTGGTGGTGCGTGCCTGTAGTCTCAGCTACTCAGGAGGCTGAGACAGGATAATCACTTGAACTCAGGAAGCGGAGTTTGCAGTGAGCCGAGATTGAGCCACTGCACTCCAGCCTGAGTGACAGAGCAAGCACTGCGGCTCCTGC	200	279
A00202:1331:HH2V7DSX7:1:1101:16984:1094	CTCGAGAAAGACACT	ACTGGCCGCTTGACGAGGGAAGTCTTGAGGCACAAGTCGAACTTAGGGAACATCATAGAGTCAGCAGCATGGAAGAGGCAGAAGGCCTGGATGTGAGAAGAGATAAGGCGTATTTTCTGTGCCCACCCATGACCAGGCGCTATAATGCTTATTTATCTTCACACAAGCCTGCAAGGTCAGTGGCACACTGCGGCTCCTGC	200	279
A00202:1331:HH2V7DSX7:1:1101:22462:1094	ATTGTGGTCATCTTG	ACTGGCCGCTTGACGGCGATCCCCCCGGTGTGGATGGAGCTGAATGACACCTACAATTGCAGAGCACGGTTGGCGTTGCCAGGGCTGGGAAATGGGCGTCGTGGCTGGAGAGGGCACTGAAGGGCACAGATGAGAATAATGACAGCACACAGCACGACCGTCAGGAACCGACGCAGCACCACTGGCACTGCGGCTCCTGC	200	279
A00202:1331:HH2V7DSX7:1:1101:23547:1094	CCGCCCCCTCTGTCC	ACTGGCCGCTTGACGCTGTTTTTTTCTCCCACTGCAATTCCCCAACTCCAAGACACTAATCAGTCAGTCTCCTCCCACTCTCCCCTCTCTTCATAGCTGTATGCTCCTTTAAACTAGTTCTTTCCCACATCACATCCAAATGCCCTCCCATGAGGCAGACAAAAACTCAAGCCTTACCTTTATCACTGCGGCTCCTGC	198	277
A00202:1331:HH2V7DSX7:1:1101:25156:1094	TAGACACCATTATGA	ACTGGCCGCTTGACGCACAAATTATGGGGATCTGATCTTTTTTTTTAAGGGAGGCATCAGGGAAAGTTTCTCTGAGGAAGTAAGGTTGATTCTCAAAGGACAGATGGCAGAGACCCAGGTTAAGGGGTGGATTGGCACCAGGCTGAAGTCTGGTGCTCACAAGAAACTAAGTGACAGCATAGGTTCACTGCGGCTCCTGC	200	279
A00202:1331:HH2V7DSX7:1:1101:25916:1094	TTCCATTCAAAACGC	ACTGGCCGCTTGACGTTAAAGTGAATAAAAATTATTGAAGTATTCTTGTTCCTTAAAGTCCACCAGTGAGGGATTTGTTAAACAGATTATAATTAAGACACATCCAAATTATGGAATCCTATGCAGCCATCAAAAAGAATGTGGCAGCTCTACGGCCAGGCACAGTGGCTCATACCTGTAATTCCCACTGCGGCTCCTGC	200	279
A00202:1331:HH2V7DSX7:1:1101:28519:1094	AATGCCCTCTGGAGG	ACTGGCCGCTTGACGGGTCAGGAGGAACATGGTGCTGGATCTGAGCTCACTTTTCAGCAAAGGTGAAGGATTCTCTGATCACGCATTTGAGACCGTCCCTGCATGTGCTTGGCCCCATGGCTTCTGAACATGTTCTTTTCTATGCCACGTTTGTGTGCAACAATGATCTGGACATCAGACAGAACACTGCGGCTCCTGC	199	278
A00202:1331:HH2V7DSX7:1:1101:28754:1094	CTTGGTTGGATAAGA	ACTGGCCGCTTGACGAATTAACTATTGGCTTTGGCAAGATTGAGGATATTGGTAAAATTCATGAGAATTGTTTCAGTGGAAAGTCAGGAATAAAAGACTAATCAGAATGAGTTAAAGAGAATGGGACATAGCAGTATAGACAACTCTTGTTTCAGGAATTTTGCTGTGAATGGGAATGGGGAAATCACTGCGGCTCCTGC	200	279
A00202:1331:HH2V7DSX7:1:1101:29803:1094	ACAGGCCCGCTGCGT	ACTGGCCGCTTGACGGATTACAGGCGTGAGCCACTGCATCTGGCTGTTTATTCCATTAAAATGATTGAAGGAGTCTCTTGCTTTGGGAATTTTGCTCCCATGGTGAGAACACTATGGGAATGACATCTCAAGAATATGGCTCCTTCAAATGAATTTAAAATGGTCTTTCTATTTTTGTCCAGTGGCACTGCGGCTCCTGC	200	279
A00202:1331:HH2V7DSX7:1:1101:32407:1094	GCGTTCCGACATCAT	ACTGGCCGCTTGACGTTTGTCAACATTTTTTATTGTCAAACTTTAATATTTTTTTAAATTCACTGGGGTATGGTATCTTGTTTCTTTAATTTTCCTGATTACCAGTGAAAGGTCTTATATTTCTCATGTTCATTGACCATCCATCCATCTCTTCTTCTGTCCTTACTCTAATGCCAGGCTCTTCTCACTGCGGCTCCTGC	200	279
A00202:1331:HH2V7DSX7:1:1101:1298:1110	CTCTGCAAGGAGTGT	ACTGGCCGCTTGACGTGGAAAAGCAACATTTGTTTCAAAATTCAACTACATAAGGAACTGAACACTACCTTGAAAAGCAGAGGGTGCTGACTGCATAGGTGGGTTCAAACAACTCTGAGGGACTTAGAAATGAAAACAGAATGACCCTCAACAATGTAAGGACCGAACTGTATGGAATTCAGCTACACTGCGGCTCCTGC	200	279
A00202:1331:HH2V7DSX7:1:1101:2040:1110	CATGAGGACATAAAA	ACTGGCCGCTTGACGTTGGGAGTGAAGAAACTGTCCACCTTTTATAGTCTCACCTCTTCTCTTCACCTATCCTTTCCTTTTGTTATTGAATAATGAATACCATACTGACTCTAATTTTTTCCTTTCTGAAAGAAAGTGGGTCATATAATGAGAGCTTAAAGGGTTCTTGGTTGCTTATGTTAGATCACTGCGGCTCCTGC	200	279
A00202:1331:HH2V7DSX7:1:1101:2835:1110	GGCAGTGTGTATCAC	ACTGGCCGCTTGACGCCGTGTCCTCCCCTGGTCCTTTCTTCCTTTGCCCTATTCTTTCTGTTTGAGACCGGGTGAGTTTGAAGTGACTGAGAAGGGTCACAGTGGATATATCTAGTAGGATTTGGATATGCGAGTCTGAAGTTTTGGAAGGCTACCTGGGCTAACGGCATGGAATTAGGCATGGACACTGCGGCTCCTGC	200	279
A00202:1331:HH2V7DSX7:1:1101:4264:1110	GAGTGGTTTCCATCA	ACTGGCCGCTTGACGTCCCAGCTTCTTTCACGGGTGGGCGTCGAATGTCTGTCTGTGGCTTCTGCAGGTGCAAGCTGTCGGTGGATCTACTATTCCGGGGTCTGGAGGAGAGTTGCCCTCTTCTCGCAGCTCCACTAGGCAGTACCCCAGTAGGGACTCTGTGTGGGGGCTCCCACCACACATTTCACTGCGGCTCCTGC	200	279
A00202:1331:HH2V7DSX7:1:1101:5258:1110	CTCATGCCGGCCTTC	ACTGGCCGCTTGACGCTGGAGTGCAGTGGCGTGATCTCCGCTCACTGCAACCTCCACCGCCCGGGTTCAAGCAATTCTTACTCAGCCTCCTGAGTAGCTAGTATTACAGGCATATGCCAACATGCCCGGCTTTTTTGTATTTTTAGTAGAGACAGGGTTTCTTCAAGTTGGCCAGGCTGGTTTCACACTGCGGCTCCTGC	200	279
A00202:1331:HH2V7DSX7:1:1101:6940:1110	GTCGCACTGTGAGAC	ACTGGCCGCTTGACGACTGGAAGGAAGGGGCGGCGTTGTTTGGGTACTGCGCAGGGAACTTCACCAGCATCTTGACACGATGGTTGCTGCAGTGCACAGACACTGTGCAGCTCCTGTCTGCCGCATCCATCTGCAAGAGACAAATCCACAATTGCTGTAGAAACAAACCATAAAGCGTCTTTCGACACTGCGGCTCCTGC	200	279
A00202:1331:HH2V7DSX7:1:1101:7301:1110	CTAAATGCGAGTATC	ACTGGCCGCTTGACGTCATATTATTTGATGCTATCATTTTGCATGCTCATAACTTCCCAACTGTGTGTATGATATTAATTTCGTTCTTTTTCTTTTTTTTTTTTTTGAAAGAGTATAACTCTTTTTCCAGGCTGGAATGCAGTGGCTTGATCTCAGCTCACTGCAATCTCTGCCTCCCAGGTTCAACACTGCGGCTCCTGC	201	280
A00202:1331:HH2V7DSX7:1:1101:8260:1110	AAAGTAAACCGGGGT	ACTGGCCGCTTGACGCCTCGCACAGAAACGGTGGGCTCTCTCTGGCCCAGCGTGGTGGTTCATGCCTGTAATACCAGCGTTTTGGGAGGCTGAGATGGGAGGATTGCTTGAGCCCAGGAGGTAGAGGCTGCAGTGAGCTATGATCACACCACCACACTCCAGCCTGAGCAGCGGAGCGGGACCTCCACTGCGGCTCCTGC	200	279
A00202:1331:HH2V7DSX7:1:1101:11424:1110	AAATTGGCTGGAATG	ACTGGCCGCTTGACGGACAGGTGCCAGGAGTGGAATGGCTCGGAGGCAGGCAGGCGGGTTCAAATCCCCCACGCAGCCATTTCTTAGCTGTATCACCGTGGGCAAGCCATGTAACTGTCTAGGTTTCCTCTTTTATAATTGGGCAAGCTCATACCTACTTCCCAAAGTTACCGTTAAGGAATGAGCACTGCGGCTCCTGC	200	279
A00202:1331:HH2V7DSX7:1:1101:11749:1110	CGACAGTCCAATGCG	ACTGGCCGCTTGACGAAACCATCGTATAATCTGTGAACAAATACAGTTTAATTTCTTTTTTACAGTGTGTGTGGCTTTCTTTTCTTGAGGCCCTAGACAGGACGTTCAGTAGGATGTTGAGTAATAACCACAGGAAGAAACCCCTTTGCCTGGGTCCCCGTCATAAGGGGAAGATGGTCCATTTCCACTGCGGCTCCTGC	200	279
A00202:1331:HH2V7DSX7:1:1101:12165:1110	GTACATTACGTATGC	ACTGGCCGCTTGACGTAGATTGTGCAAAATCCAGGTTATAAAGAAAGGGAAGGGGGCTGGGAAAGGGTGGACCCCTAAGCCAGGCTTAACAGCAGCTGTAGAGAACAAAATAAAAGTAAAATTAACCAACCTCCCAAATCAGTCAAAATCCTACCTGATTTCTAAGGCTCAACAGAATTATGTTCCACTGCGGCTCCTGC	200	279
A00202:1331:HH2V7DSX7:1:1101:12653:1110	GCCGTCTATTCAGTC	ACTGGCCGCTTGACGGAAAGGAGAGGGAAAGGGGCTGCAGAAGAGAATGAGAGAAAGGGAGGAAGGAATTGAAGACATTCAAGTGTGAGTGGGGAAATGCATAAAAGAGAAAAGGCTACGCAGGGCCAAGTGGACCCCTGAAAACACAGACACAGAGCAGGCACATGCTGGTGGTGCATGGCAGGCACTGCGGCTCCTGC	200	279
A00202:1331:HH2V7DSX7:1:1101:13467:1110	TGCTCGACATATATG	ACTGGCCGCTTGACGTTAAGCATAGCTCACTAAAAGGTCCCAAACTGTAGTTGGCAAACACTGCAAGCTTGGAAAACCCCCAGGTGCCTGAGCAGCACTATATGAGTATACTCACTGTACCTTCTCTCAAGGAGTAAAAAACTAGAAACAAAGGCTTACAATAAGGAGTGGGTAAATAAACTGGGCACTGCGGCTCCTGC	200	279
A00202:1331:HH2V7DSX7:1:1101:14389:1110	CCCGTTGTGTCATCC	ACTGGCCGCTTGACGTCCACCTAGATGGCACTGCCAGACATCTGCCTACGGACACCCTCACGTTTCTTATGGTGCAGCACAAGCTTCCCTCTGCCACTTCCTGGAGTCACTTCACTCTCCCATGTCCGGCTGCCCATCTCATTCATCTTCATCAAATCCACATGTGGAATGTAAACACAGGCCTGTACTGCGGCTCCTGC	200	279
A00202:1331:HH2V7DSX7:1:1101:14733:1110	CAGGATTCCCTACGG	ACTGGCCGCTTGACGTGTCTATGAACCAAAGATGTAAAAAATAACAAAATAGGTAGGAAACAAAAAATGGAAAAAGATATACTATGCAAACGTAAATGAGAAAAAAGCAGAAGTGACTATATTAATGTCACATAAACTTCAGAGCAAATAACATTATTAGAAACAAAAAGAGAATTACATAATAACACTGCGGCTCCTGC	200	279
A00202:1331:HH2V7DSX7:1:1101:16884:1110	TACTTTTAGAACGTT	ACTGGCCGCTTGACGGAGTGGGGCCAGCAGGTGAGAACCCAGCGAGCTTGGGAGCACGGGGAGGGAAGGGGCCACCTGTCTTCTCACCCCCCTCCTCAGATTTGAGGGGAAGGGCAGGAATTTGGAGATCCTTGAGGGACCTGTGTTCCTGCCATTAGCCGTGCTATGGGGGGAGGAGGAAAGGGCACTGCGGCTCCTGC	200	279
A00202:1331:HH2V7DSX7:1:1101:18783:1110	CCAGAGTTGGCGAGG	ACTGGCCGCTTGACGTTTCAGCTTATTTGAGTGGACATCACAGCTCTTTAAACTGACCACTGCTGTAAATCAAGGATTTCCTGTCTCAGCAGCACAATCACAAAATCCACGACTGTCCTAGTGTAAAGAATGTGGCTTTATTCCTTTGCATAACCCAATTTAAGACTCAGTTTTAGAGAAGGCATCACTGCGGCTCCTGC	200	279
A00202:1331:HH2V7DSX7:1:1101:20555:1110	TCCCCTAGAAGTCAG	ACTGGCCGCTTGACGACTGATATACCTATTATGATAGATGTATTCCTTAAAGATTTGGCATAAATTATTACAAATTGAGTCGTGTTTGAAAAATTACAGTGGAGCTAGATTAAAAAGTAAATAATATTTTTTCTAATAGGAGCTAGTAGTCGGTCCCCTGAGTCACCCCCCACCCCTCCTTCCTTCACTGCGGCTCCTGC	200	279
A00202:1331:HH2V7DSX7:1:1101:23393:1110	CCTTAGGGAATACTG	ACTGGCCGCTTGACGTCCTGAAAGGGAGTATCTGCAAGTGTAAGAAGTGTGAGAAGAGTCCTGGTCTCTCATTGAGAAATCCTGGGACTATCCTTTGTTGGCAATATTAGTGCTAGAAGTACCTACATGATATATTGCTTTGTCCAGTGTCGCCAGGACCAAGTACACTAAAAATCAGGCCTGTGCACTGCGGCTCCTGC	200	279
A00202:1331:HH2V7DSX7:1:1101:24786:1110	GAACCAGTTCTCCGG	ACTGGCCGCTTGACGTACTGTTACAGTGGCCTCTGTTGCAAGGTGTTAGATTAGTGCTTGTTGAATTCATATATATGCAGCTCTTAACGTTTTTATGTTTCTTCTAACCCTTCCAGTAGGGGAAACAGTTGGCACATATTCCAGCTTTGGAGAGGAAATGCTTGAAGTCTGTAGCAGGGTATAATCACTGCGGCTCCTGC	200	279
A00202:1331:HH2V7DSX7:1:1101:26431:1110	AGGAGTAATGCTCAA	ACTGGCCGCTTGACGCCACTGCATGTATGTTATATTTCAAACTAAAAGTCATTTTGAAAAGTGAGAACTAGGCCAGATGCTCTGGCTTATACCTGTAATCCCAACACTTTGGGAGGCCAGAGCGGAATGATTGTTTGAGGCCAGGAGTTTGAGACCAGCTTGAGCAACATACTGAGAATCCCCATCACTGCGGCTCCTGC	200	279
A00202:1331:HH2V7DSX7:1:1101:26485:1110	AGGTCTCCCTCAGAT	ACTGGCCGCTTGACGGGAGAGGGTGTGGTTGCAAACCCTTCTTTTTGTGTTCTTGGCAAAGAATGTCTAAACATCTAAAGCCACCATCCTCTCCTCCACATTCTATTCACCACGAGGTGGGTACATAGTGGGGGGATTTCCCAGCTCCAACATGAGTCACTCAATACTGCAAGAGGCGTTATTTCCACTGCGGCTCCTGC	200	279
A00202:1331:HH2V7DSX7:1:1101:26630:1110	GAATACAATACGTTA	ACTGGCCGCTTGACGGTGATGGAAGAGGACCCTGGCGCCCCGTCTCCCCGTGGATTAGCGGCCCTACTGTGAGATCCTGGTGATCTTGATGATGGAGGGTTATTTGAAGCAGTTCATTTTGTGCTGCAGTTCATTGAAATGCCACCACCCAGAAGACCCCTGAGTTTCCAGAGGGCCTGGTGCTTCACTGCGGCTCCTGC	200	279
A00202:1331:HH2V7DSX7:1:1101:27208:1110	CTACTGGGGAAATCG	ACTGGCCGCTTGACGAGGCGGGGGGATGGGTGCAAACGGCTGAGGCAGCGGACTCGGGTTGCGGGGGCGCTTTGGCGACTTTCTGCGCTTTTGCGAGGAAGCCTAGGCACGCCCGGGCGGGGTCCTAAGGACGGACCCTGCCTCCCACAGCGCTTCCTCCCAACAGCGCCCCTACGTCGAAGCCCCACTGCGGCTCCTGC	200	279
A00202:1331:HH2V7DSX7:1:1101:28239:1110	ACTTTATGAGCCCGC	ACTGGCCGCTTGACGCTAGCAGAATAAACATTTGTGGAGGGAGGGAAGGAAGAAGGGAGAGAGGGAGGGTGGAAGGGAGGTTCATTTCTTAGGACCACCAGGTATGCAGTGTCAGCATTCCCTCATGAGGCAGCAGGGCCACAGAAGCAGCATGGTAAGACTGTGTCATATGTATTTTTCTAGCCCACTGCGGCTCCTGC	200	279
A00202:1331:HH2V7DSX7:1:1101:30011:1110	GGTAAGAGCGCAGAT	ACTGGCCGCTTGACGTCAGGCCACAATGGATTGGATGAGGCCTGTCTCAGTTCATTTTGTATTGCTATAGCAAATACTACGGACTGGATCATTTATGGAGAAAAAGAAGCATATTTGTCTTACGGGTCTGGAGGGCTGGGAAGTTTAAGAACTTGACAACTGGCATCCGTTTAGGGCCTTTGTACCACTGCGGCTCCTGC	200	279
A00202:1331:HH2V7DSX7:1:1101:30445:1110	ACTACGTCATCAGAA	ACTGGCCGCTTGACGGTGACATGATCGGCTCTGGGAGATGCATCCACAGCACATGGGCTAGACACACCCACTGAAACCCACACGGGTTCCTATTTTTGTATATAGGTGGTTTCCCAAAAGGGACTTCGTTTTAAAGGCAAGACTAGGCCAGGCGCGGTGGCTCAAGTCTGTAATCCCAGCACTTTCACTGCGGCTCCTGC	200	279
A00202:1331:HH2V7DSX7:1:1101:31747:1110	TCTCTAACATCAGTG	ACTGGCCGCTTGACGGGCTCAGACCTCTGGTTTCTGCGCCTCCTCACTCTCCAAACCCAACCTCGAGGTTCCACCGCCGCTGCGCACCCTGGGAAGCCCTTTCTCACCAGGAGCTATCACACCAAAAACAATCTCTCCCTCCTCCTCCAACTCCTCCGAGCCCAGGTCCGACATGGTCTCGCCCCCACTGCGGATCCTGC	200	279
A00202:1331:HH2V7DSX7:1:1101:32524:1110	GGCACTCTGCCCATC	ACTGGCCGCTTGACGTGAGCAGTAGGCTCTTTTTGTTTACCATTTGCACCATGAGAGCTTCTCCATTCAAAGGCATAAAATGTTATTGGAATCTACCTGGAAAATGAATTGGCTGATTGTTTTCTGTTCAGACACAGATACAGCAAATTGCCACTAAGAATCTGCTTTTGCGTATACGTTGGCTGCACTGCGGCTCCTGC	200	279
A00202:1331:HH2V7DSX7:1:1101:1325:1125	CAATGTTATGATTGC	ACTGGCCGCTTGACGCTGTGATAGGGAGTAAAGTGGCCTAGATAGGTGGTGCAGAGGAAATGAATTCCTTGTACAGTAGGAATGGAATCATTCTCGTCTTTGTGTCCATAACAGGACCAAGCACAGCATCTTGTGTAAAATCAATTATTGATGAATTGATTTTCTACTGGAGGAACTCTCAAAAGCACTGCGGCTCCTGC	200	279
A00202:1331:HH2V7DSX7:1:1101:1886:1125	CGATAGTCAGACCGA	ACTGGCAGCTTGAAGTATTCAATGTTAGGTGTTTGAATTCGTATTTGTAGGACGATGATGACACCCAAAAGATTAATATACTGGCATAATCAACAACGAGACAGATTGTATGGGAATTAATAAAAAGATGGGCTATGAGTCATACAGTCCAGTTTCCAACACCAATCCCCCATTAACACTTCCTACACTGATGCTCGTTC	200	279
A00202:1331:HH2V7DSX7:1:1101:2013:1125	ATCTACTCAACACAC	ACTGGCCGCTTGACGCCTCCAGATGGAGAAAGATAACATCATTAGCACCCAGGAAACCCCTCTTGGCTCCTCCCAGTCCTGACCACACTAAGGTGCCTCCATCTCCACTTCCATCCCCAGAGATGGCCGCTGCTCGGTGTGGTACTTTATGCAGACAGGATCAAGGATGGTACACTTTTTGGTGCCACTGCGGCTCCTGC	200	279
A00202:1331:HH2V7DSX7:1:1101:2537:1125	GCAAAGTGTCAGGGG	ACTGGCCGCTTGACGGAACCCTTGGACAATACCTGGCTTTCCTAGGCAGAGGTCACTGTGGCCTTCTGCAGTGTTTTGTGTCCCTGGGTACTTGAGATTTGGGAGTGGTGATGACTTTTAACAAGCATGCTGCCTTCAAGCATTTGTTTAACAAAGTGCATCCTGCATAGCCCTAAATCCATTAACACTGCGGCTCCTGC	200	279
A00202:1331:HH2V7DSX7:1:1101:2862:1125	GTGGGCGCAGCCTTG	ACTGGCCGCTTGACGTTTTGAAATAGGAAAATATATCAGATTATTTTTCTTTGTGAGTTATTCTTTGGGAATATAGTTATGGAATCTTTCCCTCACCCAGGTGTAATAAAGATATTCTCCTATGTCTTCCTTGTTTCCCTTCCTTCCTTCTTTCCTTCCCTCCTTCCTTCTTTCCCCTTCTGCCTCACTGCGGCTCCTGCAGAGTACCTAGACACGCTTATCCGGACTGATGAGTCAAGGCTGCGCCCACTAATCTCGGTCTGACTATCG	270	270
A00202:1331:HH2V7DSX7:1:1101:3586:1125	GGTCCGGCGCGTAAA	ACTGGCCGCTTGACGGAATAAGAGAGATAACCTTAAACTCTGACTGCTGGTGAGCCGGGCGGAACATAGCCATATTTCTATTCTTTCAAAAGCAAATGGGAGAAATATTGCTGAATTATTTTTCTCAGCATGGGACATCCTGAGAAAGAGAATACGTGCCTGGAGGTATAGGATTATAAACAGCCCACTGCGGCTCCTGC	200	278
A00202:1331:HH2V7DSX7:1:1101:3821:1125	GTAACCATTGATTTG	ACTGGCCGCTTGACGCTCCATTTCTCTCTACCATACAAGAATCTAGTTTACTGTCTACAAGCCAGGTAGACAGTCTTCACTAGAATCCAACCATGCTGGCACCCTGATATCACACTTCCCAGCCTTCATAACTGTGAGAAATAAATGTCTGTTGTTTAAGCCACCTAGGCCGGGTCTTGGGGCTCCACTGCGGCTCCTGC	200	279
A00202:1331:HH2V7DSX7:1:1101:4417:1125	CAGCATCCCGCAATG	ACTGGCCGCTTGACGCCCTGAGTAGCTGGGACTAAAGGCATGCACCAAGCGAATTTGTATTTTTAGTAGTGATAGGGTATCACCATGTTGGCCAGGCTTCTCTTGAACCCATGACCTCAAGTGATCCACCTGCCTTGGCCTCCCAAAGTGCTGGGATTACAGGTGTGAGCCACTGTGCCCGGCGACACTGCGGCTCCTGC	200	279
A00202:1331:HH2V7DSX7:1:1101:14696:4492	CAAGTTGGAAATTTA	ACTGGCCGCTTGACGAGGGCAGGTGAGCTTGGGAGTGGGTGAAGGAATTCAAGAGGGCGGTGGCCACTGCTGTGAGGTATAGGATGAGGCCCTGAGAAGTTCTGCAGTGAGACACTGGAGGAGGGCGAGGGGAAGTGGCCACTGGGAGAGAGAAGGTGGCTGCTCTAGGGCTGCTCTAGCCCCACCACTGCGGCTCCTGC	200	279
A00202:1331:HH2V7DSX7:1:1101:14950:4492	ACATCTTCACCGGAA	ACTGGCCGCTTGACGAGCCACAACCCTGTTGCACATCCTGCAAGGGGGGTCAGGGAACTCTCTCCTCTCATTACCAGGTTTGTCTCAGTAGTCCAGTGCTACCGTGTAAACTCTGAGACAATGCTTGTTAAACAAAAGGTAATACGTAGATTTTTCAGGGGCAGAAAGACTGAAAAACTCCTGACCACTGCGGCTCCTGC	200	279
A00202:1331:HH2V7DSX7:1:1101:16161:4492	GGTTGATAATAAGCC	ACTGGCCGCTTGACGTCTGGCTGCCTTTAGGATTTTCTTTTTGGCTGGACACAGTGACTCATTCCTGTAATCCCAGCAATTTGGGAGGCTGAGGTGGGCGGATCACTTGAGGTCAGGAGTCCGAGACCAGCCTAGCCAACATGGTGAAACCCCATCTCTACTAAAAATACAAAAATTAGATGGGCCACTGCGGCTCCTGC	200	279
A00202:1331:HH2V7DSX7:1:1101:27380:2096	GCCTTCGTGGGCGAT	ACTGGCCGCTTGACGCACTCCGCAAATGACAGCCGCTCCCGTGCACTTGTCCAGTCATTCGGGTGGCATACTGTCCGGGTGGAAGCCCGCCAAAATAATTCATTTGGAAGGGACGGAGGGCTTCGTCAGAAATTGCCTTCTTGTAGCTATGAGACATTGAGCAAAACAGATAAGAACTGGGGCAACACTGCGGCTCCTGC	200	279
A00202:1331:HH2V7DSX7:1:1101:27434:2096	CCTCGTTGTCGAGCG	ACTGGCCGCTTGACGTTAGAAAGGAGAAGCAGAGGTGGAAAGAACGTGGCCTTGGAGTCAAACCTGGCATGGAATTCCAGCCAGCCTCTTACATGCTGTGTGACCATCAGCAAATCTAATACTATATGCGCCTGTGTTCCTGCATATTTAGAACAAGATGGTCCTATTACAGATTTAGAGATGTCCACTGCGGCTCCTGC	200	279
A00202:1331:HH2V7DSX7:1:1101:31376:2096	ATTTGATTGCCTGCC	ACTGGCCGCTTGACGCACCACCTGGCAGAGGCTGGCTTCCTGTATTTGCTCAAGCAAGCTCTGTGAGTTGTGCTTCCTTATTGTCATGGATCTCTTTTCATGGTGCATCCCCATTCCTACATTTAATCACACACATCTCAGTCAGAGCTCTAGGGCTTTATTACGAATGGAGTTGACTGCTAGAGCACTGCGGCTCCTGC	200	279
A00202:1331:HH2V7DSX7:1:1101:31774:2096	AACACCTAAGCGGCT	ACTGGCCGCTTGACGTGCTCCCAGCACAAGGGACGGTTGCGCACAATAATACAGAGAAGCTCACAAAACAAGCCGGCATGGGCTCAGGAGAGCTACGGGGGTAGTGGTGGTACAGCTCCCTGGTGCAGGGCAGCAGCTGTGTCTCCCCCTGCCTCCCTCCCACCCGAGGGCCCTGCTCACCTGGCCACTGCGGCTCCTGC	200	279
A00202:1331:HH2V7DSX7:1:1101:3848:2112	GTCGGATGTCTTCTC	ACTGGCCGCTTGACGAACAATTACATATATATAAACTCTTCTCATACATATGCATATGAAGAGATTTATTATAATAACTGTCTCACAGAAAGCTTATAACGTAATCCAGTCAGAGTCCAAAGGCCTAACTAAGAACCAGAAGTGGAGGTGAGGCAGTATTACCAGCGTCCAAAGGCCAGAACAGGCACTGCGGCTCCTGC	200	279
A00202:1331:HH2V7DSX7:1:1101:4698:2112	GGGCCTGTTACAGTC	ACTGGCCGCTTGACGCTTGTTCCCCCTGCTCTGGGTAGAATCTGCCCTAGAGACTCGCGGGGCCTCCACCTCATAATGTCTGAGCCGAGCTCAGAGCTGTGCCCACTGCGGCCTCGTCTGTTGCAGGGGAGCAGGCAGGTCCCAGGAAGTGCGTGTCCTTCCTCCCGCAAGCAGACACGTGCTGCCACTGCGGCTCCTGC	200	279
A00202:1331:HH2V7DSX7:1:1101:6488:2112	CATTCTCCTGGTATA	ACTGGCCGCTTGACGAGTCCGGCCCTTGCTCTAGTTCACCATATATTTCTCAGTACACATCATCAACATACACTACACTACATCAACATAATTCTGAACATGAATCTCGTGTGTGCCTAATGGAAAGGATGGTGCCTGATGGTCAGGCACTTGGTCCAACTGCAGAGACAATCATTGAGTCTTCCCACTGCGGCTCCTGC	200	279
A00202:1331:HH2V7DSX7:1:1101:6596:2112	CTCGATAATTCGGGA	ACTGGCCGCTTGACGCATTTATTCACCTACTCGCCCCAGTGATTTACGATTTATAGAGGGCAACTAACAAAGAGCCTATTTCATTCATTTTATTCCTTCTATTCCTCCTGAGGGCCATAAGTGGACACGAGTGCTGAAAACATTGGTGCCACTGTAGGATTGTTATACAAGTGCAGAGGCTGAGTCACTGCGGCTCCTGC	200	279
A00202:1331:HH2V7DSX7:1:1101:9561:2112	GGACGTAACAGCTTG	ACTGGCCGCTTGACGATAGTTGGATTTTAATTTAAATTTGACTGTGAATTGTTACCTAACATTTCTTAAAAATGATTATATAGTGAAATGCAGTGCTGAAATGGAAAGTTGGTGGAGTATACAAAAGATCGCCACGTCTTATGACTCATGGCAGTTAAAAATGCCACATATCGTTTTCAAAGCCACACTGCGGCTCCTGC	200	279
A00202:1331:HH2V7DSX7:1:1101:9742:2112	AGCAGATTACACGAC	ACTGGCCGCTTGACGCTTATCAGGATTGACATGATCACTCTGAGGGTTTATATCTAAAAATAGGTAAAACATTGGACCACATGGATACTAGGGAGATAGGGATGGGAATCCTTGGTTTTATCAGGGCTGGTTAGTATTGTTAAGGTGTCTTAATGGATAGTATATTGAGTGGGTTTTCAAGATGGCACTGCGGCTCCTGC	200	279
A00202:1331:HH2V7DSX7:1:1101:10845:2112	AGAGAGATGGTGACG	ACTGGCCGCTTGACGAGTAGCATTTCCAAAGCCATTGAGAGGAGATGGTGGCCCTGGAGACAGTCGTGTGCTTCTTACATCAATTACTGTATTAAGAACCTGGAAATCAAAACAAACCGCAGTCCAGATTCCTCCGCAGATTGGTGGGGTGATGAGCGCAATCTCATTTGACCCTCAAAATAACCCACTGCGGCTCCTGC	200	279
A00202:1331:HH2V7DSX7:1:1101:11767:2112	TAGCCAGATGGGCCG	ACTGGCCGCTTGACGAAAGGCCACTTACTTGCTGGTGCTGGTAACCATGGAAACGAATCACACATTCGGCATGGCGTGGAAATCACATATTTCTCATGAAGATAGAAAAGCAAAATTATGAGCATGTAGAAAGGTCGCAGGTGCCACCGGGGCCCTCTGGTTGGAACAGCACCCAACAGCCTCACCCACTGCGGCTCCTGC	201	280
A00202:1331:HH2V7DSX7:1:1101:15962:2112	TAACGAAGTCCGTCT	ACTGGCCGCTTGACGGACCTCCGGGGGAGTGGGCAGGCATTTTCTGTAAAGAGCCACCAAGCGAGGGGGACACGAGGCCCAGGCTGCTAAAGAGCAGGACGGCCCAGGAGTGATCCCTTCCTGCCGCTCTCTGACAGCCCCAGGGAAGCTTGCTGAGAGGCCACCAGTGACATCAACTCTCCCGCCACTGCGGCTCCTGC	200	279
A00202:1331:HH2V7DSX7:1:1101:18276:2112	CAGACAGTGCGGCAG	ACTGGCCGCTTGACGCAAAGAGATATCTGCACTTCCGTGTTTGCTGCAGCACTATTCACAGTAGCCAAGATATGGAAGCAACCTATGTGTCCATCGACAAATGAATGGATAAAGAAAATGTGGTACTCATGTGATAGAGTACTACTCAGCCATAGAAAGAATTAGATTCAGTCACTAGCAACAACCACTGCGGCTCCTGC	200	279
A00202:1331:HH2V7DSX7:1:1101:18295:2112	CGACAGGTATTGATT	ACTGGCCGCTTGACGTGAGGAGGCTGAGGGAGGAGAATTGCTTGCAACTGGGAGGCAGAAGTTGCAATGAGCTGAGATGGCGCCACTGCACTCCAGCCCGGGCAACAAGAGTCAAACTCCGTCTCAAGAAAAAAAAAGGGGGGCGGGGCATCGGGCTAGCACTTACTGAGAGCTGTTAAGTAAACCACTGCGGCTCCTGC	200	279
A00202:1331:HH2V7DSX7:1:1101:21513:2112	CAGTGGTTCTTGATA	ACTGGCCGCTTGACGCTCAGCCTCCTGGGTAGCTGGGATTACAGGTGCACATCACCATGCCCGACTAGTTTTTGTATTTAGTAGAGATGGGGTTTCACCATGTTAATCGGGCTGGTCTTGAATCCCTGACCTCGTGATCCATGCGCCTTGGCCTCCCAAAGTGCTGGGATTACAGGTGTGACCCACACTGCGGCTCCTGC	200	279
A00202:1331:HH2V7DSX7:1:1101:21585:2112	CCTCCTCTGACGAGT	ACTGGCCGCTTGACGAACCGTTTTTCATAATTAATATCTTTAGCAGTACCTAATACACTGCTCTGTCTATAAAAATCACTCAAATATTTAATGACCTATTCGCTGCATTTCAAAATTTGGCAGCTCTTTACTTCAAGGAATAAGATGGTTTCTAAGACTAAGGCTTAAGTAGCAATCCATTTCATCACTGCGGCTCCTGC	200	279
A00202:1331:HH2V7DSX7:1:1101:23430:2112	TTCTGGGTGTGGAGC	ACTGGCCGCTTGACGGCAGTTTAGGCCAGGCATGGTGGCTCACACCTGTAATCCCAGCACTTTGGGATCAAGAGGCCAGGAGTTTGGCCAGGCATGGTGGCTCAGGCCTCTAATCCCAGCACTTTGGGAGGCCCAGGCAGGCGGATCACAAAGTCAGGGGTTCTAGACCAGCCTGGCCAATATGGCACTGCGGCTCCTGC	200	279
A00202:1331:HH2V7DSX7:1:1101:26793:2112	GGCTCCCGTGGCATG	ACTGGCCGCTTGACGATGACGACAGGCACGTCCTCCTCCCGTTCATTGTGGTGTGAACAGTGCCTGCCACATTATAGGCACTCAATAAATATTTGCTGAATAACTAAAACTTAACCAAATGGTTCTTGACATTTCTTGAAGGGACAGATAAAAGATTCTACTCCCCTGCCCCCAGGTTTTTGAGGCACTGCGGCTCCTGC	200	279
A00202:1331:HH2V7DSX7:1:1101:26901:2112	CAGAAAAGCAACTGA	ACTGGCCGCTTGACGACTTGATAGGTAATGGCTGGAGAATTTAGTTTCAGTGCCACTATGAAGTGGCATAGCATGACTTTGGATGCAGCAGCTCAAGCAGTGGAATTTCCTAGAAAGAATTATCCTGTACAACTTAATAATATAAATTGAAACTCCACACGATTATCAGGGAACTGGTTTAAATCCACTGCGGCTCCTGC	200	279
A00202:1331:HH2V7DSX7:1:1101:27100:2112	AAGACCCGTTAATTC	ACTGGCCGCTTGACGGAGGCGGGTTCACATACCTAAAGGGGGCCTAACTGCTCCCAGAAAGCCCGCGCGCATCTCCGGTATTGTTCCAGGACGGCTCCCACGGTTCGCTGTGGAATTCATCATCTTCCGCTTTTTGGCGTCAGTCCCACACTCAGCGTCTGTTTTTGCCTGGCCTCTGGGACCTGCACTGCGGCTCCTGC	200	279
A00202:1331:HH2V7DSX7:1:1101:28149:2112	CGAATAGTCACTAGC	ACTGGCCGCTTGACGCCATCTCGGCTCATTGCAACCTCCACCTCCTGGGTTCAAGCAATTCTCCTGCCTCAGCCTCCCGAGGAGCTAGGATTACAGGCACGCACCACCACGCCCGGCTAATTTTTTGTATGTTTTAGTAGAGACGGGGTTTCACCATGTCCAGGCTGGTCTTGAACTCCTGACCTCACTGCGGCTCCTGC	200	279
A00202:1331:HH2V7DSX7:1:1101:29631:2112	GCGTTACAGCTATAT	ACTGGCCGCTTGACGTGTGCTGGTTGGCCCCCTGCCAGGAGGTGGTGCTTTCCAGAGAGTATCAGCTGTGGTAGTATGGGGAGGAACCAGAGGTGGGTGGGGCCCTAGAATGCCCGAGTGTACACCCTTTGTGTTCAGCTACCAGGGTGGGTAGGGAAGTGTGTCCGGAATTGGTTCCTTCCAGTCACTGCGGCTCCTGC	200	279
A00202:1331:HH2V7DSX7:1:1101:31566:2112	CCAAATCCCTTGAGG	ACTGGCCGCTTGACGGGCAACTGCCTTCCTAGACAAGTCATTATCTTCAGTGGGCCCAGCGGGAGAGCTGACTTTAGTTAATGAGAGAATTTTCTGAGAAGTTCTTGAACTTGGTTGTCCTGTGCATGTGCCAGACATCCTAATTTCACTTTGGTCAGTTTCCTCATTGGAAAGGTTTAAATTTTCACTGCGGCTCCTGC	200	279
A00202:1331:HH2V7DSX7:1:1101:32018:2112	ACACGTCGTACGCCA	ACTGGCCGCTTGACGAGAAAAAATGAAAAGGCTACAGGCAAGCACAAACACAAAATAAACATTTCTATGAAATAGATACGGGACATAAAAACAAAGAGGCAAGACCCCGAGGAAAAAACCGTGAGCAGCCAGCCCCTCCTATGCTAGGGTCCACAAACAGGCAATGAAACTGTAGGTTTGGGTCTCACTGCGGCTCCTGC	200	279
A00202:1331:HH2V7DSX7:1:1101:32416:2112	CCGTCTGGATTACTA	ACTGGCCGCTTGACGAAAACCTAGAAGAAATGGATAAATTTCTAGAAACATACAACCTACCAAGATTGAACCATGAAGAAATAGAAAACTTCAACAAACCAATAATGAATCATATGATCAAAGCCATAATAAAAAGTCTTCCATCAAAGAAAAGATCAGAACCTGCTGGATTCACTCCTGAAGTCCACTGCGGCTCCTGC	200	279
A00202:1331:HH2V7DSX7:1:1101:2374:2127	AGGAGACTAGCCCCC	ACTGGCCGCTTGACGACATGTGCATTTCACACACCGTGTGAAGGCAATACATGCTAACCTGCAGCACCAGCCCCTCCCCCAATATAAAGAGTTCAGTAGCAAAGGCTTGTAAGTTTAACTAGAGAAATCGCTTTTATTGGAAGCATTTTTAATGTATAAATGTAAGGTAGCTATTAATGTATGTGCACTGCGGCTCCTGC	200	279
A00202:1331:HH2V7DSX7:1:1101:4960:2127	CGACATCTGGGCGAA	ACTGGCCGCTTGACGTATTTGGCATACCACATAGCTTAAGGTATGCCACCTAAGGAAACCCCAATGAGTAAATAACATTACCATTAGAAAACAGCTAATGACTCTGAATGAGTAATTATGGCAGAAGAGTAGAAAACAATGTTGGTTTTTCATTTGTTTGTTTTTTGAGAAGGAGTCTTGCTCTGCACTGCGGCTCCTGC	200	279
A00202:1331:HH2V7DSX7:1:1101:7039:2127	ACGGTAGACTCCTGG	ACTGGCCGCTTGACGGTGTTTTGGTTTTTGTTTATGTGTTTGTTATTGAGACGGCATCTCACTCTGTTGCCCAGGCTGGAGTGTAGTGGTGCATCTCGGTTCACTGCAAGTTCCGCCTCCCAGGTTCAGGCGATTCTCCTGCCTTAGCCTCCTAAACAGCTGTGATCACAGGCGCACGCCACCATCACTGCGGCTCCTGC	200	279
A00202:1331:HH2V7DSX7:1:1101:7401:2127	TTATTTTCCACCTTG	ACTGGCCGCTTGACGGGCTGGAGAGACAGAGTTTGGGGTTCAAATCTTGTCAAATTACAGAGATTGGCAAAACGTTTGGAATTTCAATTGAAACTAGAAGGGCTAGTCCCTTGAAATAAAAACTAAGTCCCAAAACTGAGGGGTTCATCCTAGAATCAAGGACAAAATAGAAAAATGCCGTAAAACACTGCGGCTCCTGC	200	279
A00202:1331:HH2V7DSX7:1:1101:10149:2127	TGCTGCACCGAATCC	ACTGGCCGCTTGACGCAAGGTGGGTGGATCACTTGAAGTCAGGAGTTTGAGGCCAGCCTAGCCGACATGGTGAAACCCTGTCTCTACTAAAAATACAAACGTTAGCTGGGCGTGGTGGTGGGCGCACCTGTAATCCCAGCTACTCGGGAGGCTGAGGCAGGAGAATCACTTGAACCTGGGAGGCACACTGCGGCTCCTGC	200	279
A00202:1331:HH2V7DSX7:1:1101:10456:2127	TCCGATGGCATATCG	ACTGGCCGCTTGACGCATCATTGTTACAGAGAAATGAACTGAAGCTCAGAGAGATTAAGTAACTCGCCAAAGCCTTCCCAGCTGTGAAGAGGTGGAACTGGGCCTCTTACCCAGGTCTGTGTGAGGAAGCCTGTGCCCCTTCCACCAGCTCCACCACAATCATCCCTGCATCCCAGAGCCTAGCACACTGCGGCTCCTGC	200	279
A00202:1331:HH2V7DSX7:1:1101:10547:2127	TGTAGTCCATCGGGA	ACTGGCCGCTTGACGAAATAAGGGCTGAGGCTGCAGATAAGGACAGCAGAATGTTAAGAGGACAAGAATGACACTCAAAGACAGCACATCATGGCTAGATGTGACGTCAAGAAACCAGGAAAGAGTAGTTGTATCACTTAAAATGGTTTCAACTACAAGTAATAGAGAACCTGACCCACCCACTTCACTGCGGCTCCTGC	200	279
A00202:1331:HH2V7DSX7:1:1101:11143:2127	TGGGTCGATTCCGCG	ACTGGCCGCTTGACGGAGACACATCATTTGGCTCACTAGCCAGCGGTTCTTTTGTGTTTGTGCCTCTGCCTCTTTGTTTCTGCTTTAATGAGGACTAGGGGAGGGAACCAGAGGACCAGTGAGAGGGAAGAAAAAAAGGTAAATACAGAGTAAACAAAGTAAGTACTAGACATGTAATTCTGCCACACTGCGGCTCCTGC	200	279
A00202:1331:HH2V7DSX7:1:1101:11180:2127	CGACCGCGGCGTTCG	ACTGGCCGCTTGACGGACCAACAGAGATCAGCTACTGAGAGTAGGCAAAGATTGCAGAGAAAGATAAAAGAAAAGAATTTCATTAAATGGTACCAAAATAGGTATTACTCTTAAATGAACCTTCTGTTGAACTACTAAGAAAAAAACCAATTATTTATTCCAACGCAGATTTATGCCTCAGCACCCCCTGCGGCTCCTGC	200	279
A00202:1331:HH2V7DSX7:1:1101:13910:2127	GGATAACGTGGTCCT	ACTGGCCGCTTGACGCCCACAGCAAGGGAAGGTGAACTCTGTGGCTCACTAAGCAGTGATCTCAAATAAGTCCTTGCCTCGTTTTCCCTCATTGGGAAATGTGGAAGGTAACAGAACTGGCACACTGGGTTTTGTCAGGCTCAAGGGAGAGGAATCAGGTAAAATTAGTGCTTAGCATGGAGCCACACTGCGGCTCCTGC	200	279
A00202:1331:HH2V7DSX7:1:1101:16278:2127	GAGACTTCCGGCCGT	ACTGGCCGCTTGACGGAGCGCAGCTGCAGGAGTGAGCCCCAGGAGACCAACTGAAGAATTATCCAACTGTGCCCAGCTCACAGAATATCTTGGGCTCATAAATGATGGTTGTGTAAGTGTGGGGTGGTTTGTAATACAGCAAAGGCTATCTGTACATCTGGCAAAAGTGTCATGAGGCTTACGTGCACTGCGGCTCCTGC	200	279
A00202:1331:HH2V7DSX7:1:1101:17291:2127	TCCGCATTTCCGACC	ACTGGCCGCTTGACGTAAGAAAAGTTAAGGGAGCAGTCCTCTCCTGAGTAAGGCAATCATTGAAAATCACTTGTTAGAGGCTATGTGTTGCAGATCACTAAGGAAGCATAAGAAATTAAAAAAAAAGTGTCCATTAAAACAATCTTATCATGCCTCACATATGATCAATAAGAAACTAGACGGATCACTGCGGCTCCTGC	200	279
A00202:1331:HH2V7DSX7:1:1101:18159:2127	ACGAAAGACCGGAGA	ACTGGCCGCTTGACGTGGGCCTCTCCTGGGCAGGTCCGGGCTCAGTGGCTTGAACAGGTGATGCAGGGAGGGGCAGTGCCTGTGGCCACAGTGATGGCACAGGTGGACATGATCCTGAGAGTCCAGTGGGGGCTGTAGCACAGGAAAGGAGGTTGTCTACAGCCTTTCTCACCACACCTTTCCCTCACTGCGGCTCCTGC	200	279
A00202:1331:HH2V7DSX7:1:1101:18249:2127	CGACAGGTATTGATT	ACTGGCCGCTTGACGTGAGGAGGCTGAGGGAGGAGAATTGCTTGCAACTGGGAGGCAGAAGTTGCAATGAGCTGAGATGGCGCCACTGCACTCCCGCCCGGGCAACAAGAGTCAAACTCCGTCTCAAGAAAAAAAAAGGGGGGCGGGGCATAGGGCTAGCACTTACTGAGAGCTGTTAAGTAAACCACTGCGGCTCCTGC	200	279
A00202:1331:HH2V7DSX7:1:1101:18322:2127	CTTTAGGGTCTACGG	ACTGGCCGCTTGACGATTAGGATAAAAATGTGAAGCATGTTACACTTCTATGGCAATGTCATTTTTTCAAATGAGGAAACAAATGCAGCATTAGAGTACGAGAATTTCTAACTGTACTGTGGCTGTGATCAGATCAGTACATTTCTTCCCCTCCACTGGAAAGCTAAATTCACTCTGGCAAGTTCCACTGCGGCTCCTGC	200	279
A00202:1331:HH2V7DSX7:1:1101:18502:2127	TAAGAACGAAAATGA	ACTGGCCGCTTGACGGTCAAGAAATTGAGACCATCCTGGCTAACGTGGTGAAACCCCGTCTCTACTAAAAAATACCAAAAATTAGCCGGGTGTGGTGGCAGGCGCCTGTAGTCCCAGCTACTCGGGAGGCTGAGGCAGGAGAATGGCGTGAACCTGGAAGGCTGAGCTTGCAGTGAGTCGAGATCCACTGCGGCTCCTGC	200	279
A00202:1331:HH2V7DSX7:1:1101:20600:2127	TAGGGTGCTAAGCAC	ACTGGCCGCTTGACGGCTGCCGGGACCCAGAGGGCAGAGGGCAGAGGGCAGGGCCGGAGCTGTCAGGAAGGCCCTTGAGGAGGCTGGACCCGGTTCCCATGGAAGCAGAGGACGGGGAGAAGCTGGCCCGCTTTGTCCCGCTGTCTGGTGATTCAGCTCATCTCCTCTGTCCTTGACTTGGCTGCCACTGCGGCTCCTGC	200	279
A00202:1331:HH2V7DSX7:1:1101:21775:2127	TATATACTTTGTGTC	ACTGGCCGCTTGACGTCTTGTCATTTAAGGAAGTTGAGGAGCAAAATAACTGATATGTAGGCATGTAGAGGTGGGGAGTTTTTAGCACCAAAGATGACTCGGTCCTTCAGAAGTCACTCTGAGGAACATTTGTCTTGAATAAAACTTCATTTTAGAGTCACCTTCAAAAAGAAAGAGTATAAAATCACTGCGGCTCCTGC	200	279
A00202:1331:HH2V7DSX7:1:1101:23891:2127	GGCCTATCTGGGGCA	ACTGGCCGCTTGACGTGAACTCTCTGGGTTACTGATATGGCTGGACAGGGTGGGTCCCTTCCATTGACAGACCTTTGTTCCTGTGGTCTTCCTGTATGCGCTAGACCTTACAGGTAAGCATCAACCAACATCCTTACATTGGGCGACACCCCAGCGGGCCCTAGCTGGGGGTGTTTGAGAACATGCACTGCGGCTCCTGC	200	279
A00202:1331:HH2V7DSX7:1:1101:24306:2127	ATTCCCCGGCTACTT	ACTGGCCGCTTGACGGGGCAGGGCCGTGCCCTTGTGGCTCTACGGGACAGGTTTCTCCTCTCCTTTCACAGCCTCTAGAAGCTGCAGTGTCCCCGGGCTCGGGGCCCTTCCTCCATCTTGGAAGCCGACAGTGCAGTGTCTTCAAATCGGCCTGACTCTGACCCTCCTGCCTCCCTGTGACGCCTCACTGCGGCTCCTGC	200	279
A00202:1331:HH2V7DSX7:1:1101:25753:2127	GCCTCAAGGGTATAA	ACTGGCCGCTTGACGCAGTGGTGCAGCTGAGATAATGTGCTGTCAGTTTTCACCTGGTGCTTGCCTTGGCCAAGGCTGGACTAAAAAGTGAGCTAAGAGCCTGTGAGATGAGGACGAAGTAGAGAGTCATAAAACAGCCCGTGTGGTCATGGACCCTATTTAATGAACTCAGACACTAGGCAATTCACTGCGGCTCCTGC	200	279
A00202:1331:HH2V7DSX7:1:1101:29116:2127	TGTGGTGTATTCCTA	ACTGGCCGCTTGACGCAAATGGCTGGGCACAGTGGCTCATGCTTGAATCCCACCACTTTGGGAGCCAAGATGGGTGGATCTCCTGAGGTCAAGAGTTAGAGACCAGCCTGACCAACATGGTATAACCCTGTCTCTAAAAAAATACAAAATTAGCCAAGAGTGATGGCGCATGCCTGTAATCTCAGCACTGCGGCTCCTGC	200	279
A00202:1331:HH2V7DSX7:1:1101:30201:2127	CGCACACCCTAGATG	ACTGGCCGCTTGACGTTTTGTAAAAAAAATCCTTAATAAGGTGTTAAGAGTAATCCTGCATCCAATTGTGGAGGAGGCCTGGGAGCTCAAAAACCCCAGAAAAGCCACAGGGTAATTTATAATCCTTGATGCCACCCCTTCCTGACACAAGCGCTTCAGAGGGAGCATCTTTAGTTCTCGGGCACCACTGCGGCTCCTGC	200	279
A00202:1331:HH2V7DSX7:1:1101:2998:2143	TTTCACATTGCCGGG	ACTGGCCGCTTGACGGATGACAGCGGGGACTGGAGAAGCATCTGCCCTTTGCTGAGTGTGTCTGTTGTGTCAGGTACTTTGCCAAGTGTTTTCTGTACACGATCTCATTTTATTCTCACAACAGCCCTGTGAGGTAATTACTATTTTTTTTAATGGGGATTCTGACCGTAGCCTGGTGAGGACACCACTGCGGCTCCTGC	200	279
A00202:1331:HH2V7DSX7:1:1101:5041:2143	GTTAACAGTGCTATC	ACTGGCCGCTTGACGTAAATTAGCTTGAGATTTTCATGGTAGCAACAGCTCATAAAAGATCCACAGCTCATTTCTAGTAGAACTGGGGAAATTCTAGTAAGAAAAGAAATGGGGTAAAGGGTTTGGGTAACACTGATGTGGCTGTGATCTTTGTGTGCAGCTGGTATGTGTAATTGAATTGAAATCACTGCGGCTCCTGC	200	279
A00202:1331:HH2V7DSX7:1:1101:5348:2143	AGCAATCCTTGGGGC	ACTGGCCGCTTGACGAAAAGATGCAATCACATAAAAACAACAAAAAAAGTATGCTAAGGGAGCCCAGGGAAGTGAAGGTCCACACCACAACACCACGCACTCAGAGAAAGGGACATCAAAGCTGATCCTGCAGGATGGATATTCCTTTATCAGACAATGGGGTGGGCAGTGGGGTGCGGTTGTGGCACTGCGGCTCCTGC	200	279
A00202:1331:HH2V7DSX7:1:1101:8910:2143	GTGGGCACCGGTTAC	ACTGGCCGCTTGACGCTCCTGGTTATCCCCTCTACCCACAGTTAGTCCCCAACACCCTCTCCCTGATATTACAGGACATTTTGGGGAGCCTTCCCAACTAATCTGAAGGGTATACCACTTTTGCTACCATCAGGGTAGGAGAGTGTGAAAAGCAGAGTGGATGAGGCTCGCACGGTCTCACTGCCCACTGCGGCTCCTGC	200	279
A00202:1331:HH2V7DSX7:1:1101:12382:2143	GGTGTTCCTTTAAAG	ACTGGCCGCTTGACGTCCATCCGCGAAACCAGAAGAAAGGACACTGACATTAAATCACAGCATCCACAAATGACGTGAGTTCAATATTTTCTCTGAGCCACGCCCTTCCCAGAAGTGAATGGCTCTTCATTCTCGAGGTTTCTCTGTGAAGTGGTGCGTTTCATTGACCCATTTTACAGTGGTGGCACTGCGGCTCCTGC	200	279
A00202:1331:HH2V7DSX7:1:1101:15944:2143	TATACTCATCGGAGA	ACTGGCCGCTTGACGAAGCAAAAGAGAGAAACTGAGGGAGCCAGACTCTTGTTAACAATCCATTCTCAAGGGAACTAATCACTTACCCATGTCGGGGGGCATTTCTCTATTCATGAGGGATCTGCTCCCATCACCCAAACACCTCACACTAGGCCCCAACTCCCAACATTACCACCTGGGGGATCCACTGCGGCTCCTGC	200	276
A00202:1331:HH2V7DSX7:1:1101:16396:2143	CGATGCCTGTAGGTT	ACTGGCCGCTTGACGACCTTACACAGAAACACAAATCAAATGATAATCTCATTTTCATCCATCAAATGGGCAAAAATTCATATAAAGCTCATGTCTCTTCGTATATTAGCTGAAGTCCAAACCCAACCATTAAATCCAGCTCTAAAAATGTCACCTCCTCTAGACGTCATCTTCTTGGCTCCCCCCACTGCGGCTCCTGC	200	279
A00202:1331:HH2V7DSX7:1:1101:16794:2143	ACTTATGGTTGTGCG	ACTGGCCGCTTGACGGAAATCACAGAGACCCTTTGATGGATACAGGAAAAAGGAAGAGGAGGAGAAAGAAAAGCGAATCAAGAAGAGACAGATAGGGCACTTGCTCTTTGTCAGAGGCTGGGTCAAGCCTGCTGTGGTTGGACTACTTTACTTGTTCTAGGAAATCGGCCAGTGGGCTCACATCTCACTGCGGCTCCTGC	200	279
A00202:1331:HH2V7DSX7:1:1101:17318:2143	TCCTCCGGCGCAGGC	ACTGGCCGCTTGACGAACTCATCTGAAGGGCCCAGTGCTTGAGCATGTGATGAGTGAGGGGAGTGGGGGACCACTTCCCCCTTGGCGCAAGGGGATCTTATAATGCTCTCTTCTAATTGCCTGCCTGTGTACCACAGTTTACTTCTGCTGTGATAGATTTAGTTGATTAAGTGTATTTTTAACACCACTGCGGCTCCTGC	200	279
A00202:1331:HH2V7DSX7:1:1101:18041:2143	TATTACCCGTTAAGC	ACTGGCCGCTTGACGCAACAAATACATAACAGATAGCACTGAGTACATCTCATGTTATTTTCATGCCTGGGGATGTCCGTGCAGTTGTGGGAGTAGAAACTGTGCCTGTATCACAACAAACAGGCCAGGGTGAGGAGGCAGGAATAGGGAGCCCTGTGACCGGTAGACGGAAGGGTGCTTGACAACACTGCGGCTCCTGC	200	279
A00202:1331:HH2V7DSX7:1:1101:18765:2143	TAATACACATTGATC	ACTGGCCGCTTGACGGTCTCCTAAGAGGGCAGATGGTTGGTAAGTTCTTATCCATTCTGCAGTTCTGTATCTTTTAAGTGGAGCCTTTAGGCCATTTACATTCAATGTTAATATTGAAATGTGAGGTACTGTTGCATTCATCATGCTGTTTGTTGCTTGCGTACTTTGGATTTGTTTTTTGTTTTCACTGCGGCTCCTGC	200	279
A00202:1331:HH2V7DSX7:1:1101:19108:2143	CAGCATCTTTCATCG	ACTGGCCGCTTGACGCAGACCCTTCTCTTCTCATCTTTTGCTAACACCATTCTGACAGCATGGGAAGCTCTAGCGTCCTGTCCTTGTCCTATGGGAAGGTTTGGCCTCTTGCCAGTTCCACTCTTTCCTGTTCAAGTCTTTGCCTATGCTCGTCCCTCTTTCTGGGCTGGATAGGGTCTGTCAGACACTGCGGCTCCTGC	200	279
A00202:1331:HH2V7DSX7:1:1101:19253:2143	CCTTGGTTGAGTCCT	ACTGGCCGCTTGACGGTGGGGAAGCAGGAGGTGAGGGAGCTGGCGAAGGGGATCTATTTCAGCCAACGTCCCTCCACATCCTCCCTTTCAGGACGTCTTCCCTACACAGCCCTCCCCAGAGCCACGATTCTCCCCTTCTAAGAATCCATCAGTGGGGCGGCAGCTCCCGCGCCCCCACCCCCTGCCACTGCGGCTCCTGC	200	279
A00202:1331:HH2V7DSX7:1:1101:19723:2143	TTGGGAGAATCTCGG	ACTGGCCGCTTGACGACTCTTGACTTCCAGGTTGGCTGGGAGAGTGTGTGTGTGTAAGCGAGGCAGGGTAGGGAGTGGGTGAGTGGGAACCCTGACTGGCTGGTGTGATCTTTAGATGGCCATGAGTCAGGTGGGCTAGGGATACCCACATGTAAATATCTGAGAGAACTCAATATTCTCTCTCTCACTGCGGCTCCTGC	200	279
A00202:1331:HH2V7DSX7:1:1101:20265:2143	ACGGGCAGAGCGTAT	ACTGGCCGCTTGACGGTGAAGTGGCGCCATCTCAGCTCACTGCAACCTCTGCCTCCTGGGTTCAAGCAGTTCTCATCCCTCAGCCTCCCAAGTGGCTGGGATTACAGGCACGAGCCACCATGCCCAGCTAATTTTTGTATTTTTAGTAGAGACAGGGTTTCACCATGTTGGCCAGGCTGGTCTCACACTGCGGCTCCTGC	200	279
A00202:1331:HH2V7DSX7:1:1101:22724:2143	CCTCATGAGAAAGAC	ACTGGCCGCTTGACGCACAGTGAAAGGTTAAACAGCAGCCCAGAAGAGCACAAGTGGATATAATTCACTCATTGTGTTTTCTATTGACATCCCTTCCTCTCCCACCTTTTAGGCTAATGTAGATTCTGCCTTGATTAGATGCAAATTTTTAGAACTAGACAGGGGCTTGGAGCTTATGGCTCATTCACTGCGGCTCCTGC	200	279
A00202:1331:HH2V7DSX7:1:1101:23538:2143	TTGCCACGGTCGTGC	ACTGGCCGCTTGACGTATTTATTGCAGCACTATTTACAATAGCAAAGACATAAAACCAACCCAGATGCCCATCAGTGATAGACTGGATAAAGAAGATGTGGTACATATACACCATGGAATGCTATAAAGCCATAAAAAGAAATGAGATCATGTCCTTTGCAGGGATATGAATGAAGCTGGAAGCCCACTGCGGCTCCTGC	200	279
A00202:1331:HH2V7DSX7:1:1101:26395:2143	CGACACCGGAAGCTA	ACTGGCCGCTTGACGTGTCTCTCTCCTCCACCTCAGAACAGTAAAAGTTAACAGTAAAAAAGGGACTAAGGTGGGAGTTTAGTAGGTTCCGTCGAGGATTTATACAATTCACCTCGGGCCTCAGTATCCTCTGTAAAAGGAGGTCCTGGGAGAATCCTGGACCCACCAGTACTCTGCGACGCTAACACTGCGGCTCCTGC	200	279
A00202:1331:HH2V7DSX7:1:1101:31891:2143	TGCTCAATCGTTTGG	ACTGGCCGCTTGACGCCTACTCAGTTTGTGCAGCAGACACTGGAGAAGGATTCTTCCCATCTGTATTCCAGACACCTACCTTGTGTTTCTGGTGCAGAGTTTTAAATATTTTACTGCATTAATATGTGAGTTGGGTAGGGGTGGTAGGTAAACCTTTGGGAACGGAACTACTGAGTTCAGCTTCCCACTGCGGCTTCTGC	200	279
A00202:1331:HH2V7DSX7:1:1101:31928:2143	CGAGCCTGAAGTGAA	ACTGGCCGCTTGACGCTGAGAGGAGAAACAGATGAAGTAAGCCCTACAATTGTCCCCAGCTTACTGCCTAGAAGCAGTTTCCAGGATACTGTACAAGGAGAAAGAAACCAAAGAGAGAGGCCAGCAGTGTCACTGAGTTGAGGAGACAGAGATAGGAGTTTGGGAAGATCAAGATGGCTAGCATTCACTGCGGCTCCTGC	200	279
A00202:1331:HH2V7DSX7:1:1101:32108:2143	AACACCTAAGCGGCT	ACTGGCCGCTTGACGTGCTCCCAGCACAAGGGACGGTGGCGCAGAAGAATACAGAGAAGCTCACAAAACATGCCGGCATGGGCTCAGGAGAGCTAAGGGGGTAGTGGTGGTACTGCTCCCTGGTGCAGGGCAGCAGCTGTGTCTCCCCCTGCCTCCCTCCCACCCGAGGGCCCTGCTCACCTGGCCACTGCGGCTCCTGC	200	279
A00202:1331:HH2V7DSX7:1:1101:32560:2143	ACGCAATCTGTCGCG	ACTGGCCGCTTGACGGTCCCCACCCAAATCTCATCTTGAATTGTAATCCCCATCTGTCAAGGAAGAGACTTGTAATCCCCATGTGTTGAGGGAGGGAGGCGATTGGATCATGGAGGCAGTTTTCTCCATGGTGTTCTTGTGATAGTGAGTAAGTTCTCATGAGATATGATGGTTTTGTAAATGTTCACTGCGGCTCCTGC	200	279
A00202:1331:HH2V7DSX7:1:1101:3513:2159	GCGCCAACAACTCAG	ACTGGCCGCTTGACGTAAAACAGTAATTCTCAAACTTGAGCTAAAAGAATTCAAATAGAGGGCGTGTTAAAATACAAGTGACGAGGTCTGAACCCCAGCATTTCGAATATGTATGGGGAAGTACCCAAGAATTTGTATCTCTAACGGGTTCGCGGGTGGTGATGATGATGCTGGTCCCAGGACCACACTGCGGCTCCTGC	200	279
A00202:1331:HH2V7DSX7:1:1101:3784:2159	GCACAGTGAATGCCT	ACTGGCCGCTTGACGTGGTAAATATTATGCAATTGGTAAATATTTGTCTTCGAATAGGTGTGTAGTGATAGCTCACTGTGGTTTTAATTCATACTTCTCCAGAAGTTAATGACGTTGAACATCTTTTCTGGTATTTATCATCTGTAGAGTCTCTTTGGTGGACTATCTGCCCATGTCTTTTGTCCCACTGCGGCTCCTGC	200	279
A00202:1331:HH2V7DSX7:1:1101:7545:2159	AGTGGCATTGACGAA	ACTGGCCGCTTGACGATACAGAAATTAGCCAGGCATGGTGGCAGGCACCTGTAGTCCCAGCTGCTCAGGAGGCTGAGGCAGGAGAATCCACTTGAACCCGGGAGGCAGAGGTGGGAGTGAGCTGAGATCGTGCCACTGCACTCAGCCTGGGTGGCTCAGCCAGAGCGAGACTCCATCTCAAAAAACACTGCGGCTCCTGC	200	279
A00202:1331:HH2V7DSX7:1:1101:8269:2159	ATTCTACACTCCTAA	ACTGGCCGCTTGACGGAGAAGTCTGCTGTTAGTCTCATGGGCTTACCTTTGTAGGTGACCTGGCCTTTCTCTCTGGCTGCCCTTAACACTTATTCTTTCATTTTGACCTGGAATCTGATAAGTATGTGTCTTGGATAATCTTCTCATGGAGTATCCTACTGGGGTTCTCTCCATTTCCTGAATTTCACTGCGGCTCCTGC	200	279
A00202:1331:HH2V7DSX7:1:1101:8919:2159	ACTCCTGATTATATT	ACTGGCCGCTTGACGTTCACCTGAGGGAGAGAAGACAGAGCAGAGTCTGTGGCTGGGCTCGGCTGCCTGCCTGGGTTTGGCTGACGTACCAGACCTGGTCCCAAGGCCTCAGTGACACACACACATGCTGAGGCCGGCCCGGCTCCACTCACCGTGTCGGCCCAGTAGGGGTGGTTGGCCTGCTGCACTGCGGCTCCTGC	200	279
A00202:1331:HH2V7DSX7:1:1101:9480:2159	AGTCAATCTGCACCT	ACCGGCCGCTTGACGAGACAGGAGATGGGGTGGCACTCATCAGCCGGGCACCTGAGGCTCAAATTATGTCCCACTTTGTCTCCCATGCCTGGTCCCTCCAGGAGACAGAACCAGGCAGCCAACCAGGGAGGGCTGTGGGGAAGCGGGACTTGGGGCCATCCCTGTCCTTGGAGGAGGAGGGAGAGCACTGCGGCTCCTGC	200	279
A00202:1331:HH2V7DSX7:1:1101:9842:2159	TAGCCCCTGGTCGAT	ACTGGCCGCTTGACGCTCTGTTGCCCCGGCTGGATTGCAATGGCATGATCTCGGCTCACAGCAACCTCTGCCTCCCGGGTTCAGGCGATTCTCCTGCCTCAGCCTCCTGAGTAGCTGGGATTACAGACGTGTGCCACCACGCCCAGCTAAGTTTTGCATTTTTAGTAGAGATGGGGGTTTCACCACACTGCGGCTCCTGC	200	279
A00202:1331:HH2V7DSX7:1:1101:11505:2159	CGTAGACCGCGGTGT	ACTGGCCGCTTGACGAAGTAGCTGGGATTACAGGCACCCGTCACCACGCCTGGCTTATTTTTGTATTTTTAGTAGAGACGGGGTTTCAGCATGTGGCCATGCTGGTCTGGAACTCCTGACCTCAGGTGATCCATCTGCCTCAGCCTCCTGAAGTGCTGGGATTACAGGTGTGAGCCACTGCGCCTCACTGCGGCTCCTGC	200	279
A00202:1331:HH2V7DSX7:1:1101:11993:2159	CCGTGCCAACGGACC	ACTGGCCGCTTGACGGATTACAGGCGTGAGCCACTGCGCCCAGCCTAGGTATTTCAATAGAAGTGGAATAAAGCCAATTTATTGTCTTTGAAAATCATGGCACTGTATGTTTCCATACACAGAGTACAACAGAGCCCCTTTCCCCCTGTCTTCATGAATGTTGGATGTTAGCAGATCCCTCTACCCACTGCGGCTCCTGC	200	279
A00202:1331:HH2V7DSX7:1:1101:12445:2159	CTTTTGGGCTCCTGA	ACTGGCCGCTTGACGTTTATAGAGGATTGTTATTAATCTTTAAATCTTATTTAGATTAGTTATGGCTTCCTTGGTAGTTTACCCTTTGCTTTTATAAATCGCAGAAGGGGCTTGTAAATGGGGACAGGACGGTGGTGTTTGTGCTGATTGGTCCCTTTACAATAATTTTACTACAGTGAAAGTAGCACTGCGGCTCCTGC	200	279
A00202:1331:HH2V7DSX7:1:1101:14995:2159	CTACCTTCTAATCGA	ACTGGCCGCTTGACGTGCTGGTGTCCCCAATCCCCAGGGAAGCCCCTGGACCAAGCTGCTGGGTGTGGGGCCCATGTCTGGGCCTGAGCCCCTCAGTCCTGGAACAGGAATGAACAATAGCTGTTAGCGCTGTGCTAAGGGATTTGAGTGAAGCTTCCCCCGCTGGAGGAAATTCTGCTGTCCCCCACTGCGGCTCCTGC	200	279
A00202:1331:HH2V7DSX7:1:1101:15157:2159	ATAGCAGTACCAGGA	ACTGGCCGCTTGACGTGAGTAGCTGGAATTACAGGCACGTGCTACCATGCCTGGCTAATTTTTGTATTTTTAGTAGAGACGGGGTTTCACCATGTTGGCTAGGCTGGTCTTGAACTCCTGACCTCAGGTGATCCACCTGCCTTGGCCTCCCAAAGTGCTGGGATTACAAACATGAGCCACGGTGCCACTGCGGCTCCTGC	200	279
A00202:1331:HH2V7DSX7:1:1101:17237:2159	GAGTCTTATTTGGCC	ACTGGCCGCTTGACGGAGGGTGGAGCCCATTGTCCCCTGGAGAAGGCCAGGAGGGTGGGCCTGGAAAGAGATGGTCCACTTTTCTGCAGGGGCTCAGGGCTGCTGGGGGAGGGCGGGGGTGGGCTGTCTGCACCCTCTCCCCAGACCCTCACTTGGGTGGCTGGTGAGGAGGGTCCAGCCTGGATCACTGCGGCTCCTGC	200	279
A00202:1331:HH2V7DSX7:1:1101:22101:2159	GCATAGACAAGCCCG	ACTGGCCGCTTGACGAGCAGGATCAGGTGGCTCTGGCATTGGATCCAGGCCTGTGACTGTGTCTTGCCCAGAGGATAAGAAACAAACTCAGTAGTTCACATTGGTTTTCAAACGGTGAGTATAGAAATCAATGTGTGGGTGGTGTGTTAAGGAAAAAGATTAAACAGAAAGAAAAAACAGAGGACCACTGCGGCTCCTGC	200	279
A00202:1331:HH2V7DSX7:1:1101:22806:2159	GCGTTAACCACGAGA	ACTGGCCGCTTGACGTAATCCCAGCACTTTGGGAGGCCGAGGCGGGCGGATGACGAGGTCAGGAGTTTGAGCCCAGCCTGGCCAATATGGTGAAACCCTATCTCTACTAAAAATACAAAAATTAGCCGGGCGTGGTGGCTTGTGCCTGTGGTCCCAGCTGCTGGGGAGGCTGAGGCAGAGGAGTCCACTGCGGCTCCTGC	200	279
A00202:1331:HH2V7DSX7:1:1101:24306:2159	AAGCCAATCCTCGCG	ACTGGCCGCTTGACGTGGATGACCACTACAGCCGCTTCTTCCCAAATTGATAGTGCTCAAGCTTTGGTGGTGCAGGTGACAGACAGGCCTTCTCTCTTATTCTAGGTGATGAGATGAGAGGACAGCTGTTCTCCCCTCACTCAAGGTAGCACTCTGAGGTGTCCAGGAGGCGATCCACAAATCATCACTGCGGCTCCTGC	200	279
A00202:1331:HH2V7DSX7:1:1101:25988:2159	TGGCTCGTCTGGTCT	ACTGGCCGCTTGACGAACAACCAGGGGAGGTTGCAGGGCTTGTCCTGGAAAGAACTCTGGAGTTGGGCTGCGGGCAGACCCGGTGTGAATCCCAGTTCATAAAAGCTGTGTGACTTCGGGCTAGACCTTTGAGCTTTGGGCTCTCTCGCCCTGTAAAATGGGGAAAGCCAGGATCTGCCCTAAAACACTGCGGCTCCTGC	200	279
A00202:1331:HH2V7DSX7:1:1101:27001:2159	ACCCCTGGAGTAACG	ACTGGCCGCTTGACGGTGCTTCCAAGAGAACATATGCCATGGCTTGGGTGAAGAGGGAATGAGGCAGGTGAAGTCAGGAAGGGCTCAGGTACAAGAGGAGTAAGCAGATAAGTCAGGGAAAGGGGCTGAGTGCAGGTCTCTGCAAAGGAGAGTGGAGGCCAGAAAAGTATACCCATGCCTCAGGGCACTGCGGCTCCTGC	200	279
A00202:1331:HH2V7DSX7:1:1101:29966:2159	TTAAAATTCGTTCTT	ACTGGCCGCTTGACGTGAGGAGGAAATGAGGTCACAGGGTCATGCAAACATCAAGCCAAGTTGGTCCCACGACGTCCAGGGAGGTGGCCAGGCTTCCAGTGCCGGAACCGTAGGTCCTAAAGACGGGAAATTGAAAGCCAAGCGGTTGCTGCACCAGCATTTGTTGCATCCCAATCAGTGGAAGACACTGCGGCTCCTGC	200	279
A00202:1331:HH2V7DSX7:1:1101:30436:2159	GTCTCAAAGGGTGCA	ACTGGCCGCTTGACGATAAGAGAACTGAGGCTCAGTGGTATGAAAGGTGTCTGGCTTAATGTCTGGCACACAGAAGATGCTCAGTAAATGGTGAATATTGTTATGTGGATTTTATTATGTGTTTCCTATTTAGAAATTTCCACTAGTGCCTATCAAACTTTTAATGTACACACCAATCATCCAAGCACTGCGGCTCCTGC	200	279
A00202:1331:HH2V7DSX7:1:1101:31901:2159	GTTATTCAAGTTGTC	ACTGGCCGCTTGACGTCCTGCAAGAACACGGCGCATCAAGTCCTTCCCACCCGCCGTTCTAAAACACGAGGCTTTCACTCTGTGCCTCACACTGGGAGCGCACTCATTTTTTGGGGCTGGGAAAGGGGCACTCCTGGTCTCACAGTGGGGACAATGGGGCTGGAGGAGGGCCTCTGTTAGCGGAACACTGCGGCTCCTGC	200	279
A00202:1331:HH2V7DSX7:1:1101:32154:2159	GCTATACCTCTCTGC	ACTGGCCGCTTGACGCCCTTTCCTCAGATTTGGGAGGTAGTGGTATCATTAAGAATGCAAGCCCTACAGCCAGACTGCCAGGGTTCAGTTCCTGGCTCTGCATTTCCTGTGTGTCCTTGGGCAAGTTATTTAGCCTTGCTGTGCTTCAGTTTTCTCCTCTTCAAAATGGGTATAATAATAGTTGACACTGCGGCTCCTGC	200	279
A00202:1331:HH2V7DSX7:1:1101:5276:2174	TACCATTTGGCTTAC	ACTGGCCGCTTGACGCAGGAATGTGGTGACTCACATTAGCTATGTGGAGAGAGACCAGGGAGTGTCCCTTCCAGGTGGAACCCCTCCTCCTCCATGAGTCACCCGGCTCCATACACCTGCCTGATTCCAGCAGCCCAACCCACCTGTGCCAACTAGCAGCTTATGTTTCTCATGTGCTTGCCTGTCACTGCGGCTCCTGC	200	279
A00202:1331:HH2V7DSX7:1:1101:7048:2174	TAGGCCCAGCGAGCA	ACTGGCCGCTTGACGCCCTTCCACCATACTTGTAAGTTTCTGAGGCCTCCCAGTCATGCTTCCTGTTAAGCTTGTGGAACTGTGAGTCAATGAAACCTCTTTTCTTCATAAACTACCCAGCTCACGTAGTTCTTTATAGCAGTGTGAAAATGGACTAATACACCAATGGATAGTCCTGTATCATCACTGCGGCTCCTGC	199	278
A00202:1331:HH2V7DSX7:1:1101:7591:2174	CCTTAGAGATTCTAA	ACTGGCCGCTTGACGATTGCAGAACATAGAGCCTTATTCAAGGAAGATTGCTGAGCAGTTTTGAAAGGCTAGATGAGATTGATTGTTATCAATGTAAACGATATTTTTAAAAATTCACAGCGTAGTAATAATATGTCATTAATTGTAAGGGGAGCTGGCCACAGGGTCTTTGAAAACATGCTTAGCACTGCGGCTCCTGC	200	279
A00202:1331:HH2V7DSX7:1:1101:8856:2174	GACCCGCCTCTTCGC	ACTGGCCGCTTGACGCTCTTTACAACAGAAAGATTTTCTATCCCTAGGAAATGAATGGCTCAGTTATTTCAAACCAAGCTAGCATTTCAGTTCAACAAAGGGTTTTGGACATCATCTTGGGGTCTAATGTAACAAGAGCTGACCTGGAGGTTTATGCTTTAACAACCATCCCCTTTCTTTCCTTTCACTGCGGCTCCTGC	200	279
A00202:1331:HH2V7DSX7:1:1101:8983:2174	ACAAGTGCTTCATTA	ACTGGCCGCTTGACGCTCGGCTAATTTTCGGTATTTTTAGTAGAGACGGGGTTTCACCGTGTTAGCCAGGATGGTCTCGATCTCCTGACCTCATGATCCGCCCGCCTCGGCCTCCCAAAGTGCTGGGATTACAGGCGTGAGCCACTGCGCCCGGCCTTCTTTTTCTTCTTTTGAGACAGTGTCCTCACTGCGGCTCCTGC	200	279
A00202:1331:HH2V7DSX7:1:1101:11424:2174	TCCTAGGCATTCTGC	ACTGGCCGCTTGACGTCACCACTTTGTGGCCACGGAGACAATCAGGCAAGGCTTCTTGGAGGAGGTGGTGATCGTGTTGGGCTTTGAAGGATAGGAAGGATTTCCGCCGGGCGCGATGGCTCATGCCTGTAATCCCAGCACTTTGGGAGGCTGAGGCGGGCAGATCACGAGGTCAGGAGATCAAGCACTGCGGCTCCTGC	200	278
A00202:1331:HH2V7DSX7:1:1101:14226:2174	ATTGCCGCAAGTCCG	ACTGGCCGCTTGACGGAGGGTATTGTAAACAGGAAACAACAGCCTAGGAGAATGCTCAGGAGTGAGATTGAGATGATTTGACAGGTTACTGGTTAGATGTGCTTGAGAAGCCTGAGAGCCTGAGGCTATAGGAAAGCAGGGAAGATGAGAAAGAAGCAAGCTCTACAGAGACAAGACTGAAGCCCCACTGCGGCTCCTGC	200	279
A00202:1331:HH2V7DSX7:1:1101:15854:2174	AAACTTCATTTTGCT	ACTGGCCGCTTGACGATGTACTTTTAGGATACTATCTTGTTTTTTTTGAGACAAAGTTTTGCTTTTGTTGCCCAGGCTGGAGTGCAATGGCACCATCTCAGCTCACCGCAACCTCCACCTCCCGGGTTCAAGTGATTCTCCTGCCTCAGCCTCCCGAGTAGCTGGGATTACAGGCATGTGCCACTCACTGCGGCTCCTGC	200	279
A00202:1331:HH2V7DSX7:1:1101:18530:2174	TAACACGCGGCATAA	ACTGGCCGCTTGACGTAGACCTGTGTTTTTAAGTTTTGGCTTCAGCAATGAGGTGAGCAGAACTTTAAGAGGAGGTTAATGGCTTTGCAGATTTTGCTGGTGACACACCCCGACAGAACTGGCCTTGATCTTGGTTTTCCCAGCCTCCAGAGCTGGGAGCAATACATTTCTGTTGTTGATGAATTCACTGCGGCTCCTGC	200	279
A00202:1331:HH2V7DSX7:1:1101:20030:2174	ACAGATCCACCCAGC	ACTGGCCGCTTGACGCTCACTCACTATCATGAGAAGAGCACTGAAGGGATTGTGCTAACTCCTTTATGAGAATTCCACCCCCATTATCCAATCACCCCCACACCAGGTCCCACCTCCAACACTGGGGATTAAAATTCAACATGAGATTTGGTAAGGATACAGACACAGTCCATATTATTCCACCTCACTGCGGCTCCTGC	200	279
A00202:1331:HH2V7DSX7:1:1101:21224:2174	TTTACAGGTAGAAAG	ACTGGCCGCTTGACGGAGACTAAAGACGATCCCTCAAAGCCTGGCTTCCTTCATTGCTCCTGCCGTGGACTGTCTTGCAGGGACAGTACACATGCTGGCACATATTACACACAGGGAGCCGTTTGCAGTGAATAGTGATGCAAAGGCTGAGATAGTATGCTCATAAAGATTGACCTCTAATCTCACACTGCGGCTCCTGC	200	279
A00202:1331:HH2V7DSX7:1:1101:25726:2174	TAATTCCATGCGGGT	ACTGGCCGCTTGACGAGGTAGTCCCAGCTACCTGGGAGGCTGAGGTGAGAGGATTGCTTGAGCCCAGGAGTCTGAGGCTGGCTGCAGTAAGCTATGGTCATGCCACTGCATTCCCGCCTGGGTGACAGAGCGAGATGCACACATGCGTGCACACACCACGCCACCCACATCACACACAGCCATCACACTGCGGCTCCTGC	200	279
A00202:1331:HH2V7DSX7:1:1101:25925:2174	CAGTGGCCACGGCCC	ACTGGCCGCTTGACGCACAGGGAAGAGCCGTGGGGTGGTAAGGAAGATGGTGAAGTTAGTTTTGAACATCTTAAGCCTGAGTTACTAGTGACAGGCCCATGAGGGCGTAAGTCAGTGGGAAACATGCAGGTGGAGCTCAGGACCAGAATAAAGTCTTTTATTTAGTCTCTGCCTATCTTTTTTGTCACTGCGGCTCCTGC	200	279
A00202:1331:HH2V7DSX7:1:1101:26702:2174	TGACCGGTATAAATG	ACTGGCCGCTTGACGGAAAGCAACTTGGTGGATGTCACAGGGACCTTTGTTTGAATCCCAACTTTGCCATTTATTGGTGGTCTAACCTTGAGCAGGGCATTTAACCTCTCAAGATTCCAGTTTGTTCATCTGGAGAATGGGGATGACCGTCAAGCCCACCTCAGCAGGGCATCGTATGGGAACTCCACTGCGGCTCCTGC	200	279
A00202:1331:HH2V7DSX7:1:1101:27498:2174	CAGCTCGCCATCAGA	ACTGGCCGCTTGACGTACCCTCTCCAGGGGGTAACCCCTGGGGCCAGTCGCCCTTCCCTCGGAGGAACTCTCACTCTCACCCCCACCCCAACCCCAGCACACCCACTCAGGGCCCGTACCGGATTAGGGTTGCAGTCCCCGCGCCCTCCACTGGCTCTGGTCGCGACTTCCCGTCCCTAGTATGACACTGCGGCTCCTGC	200	279
A00202:1331:HH2V7DSX7:1:1101:28474:2174	CGCATCTCACAAATT	ACTGGCCGCTTGACGAACCCCATCTCGACTAAAAATACAAAATTAGCTGGGCATGGTGGCACATGCCTGTAATCCTAGCTACTCAGGAGGCGGAGGTTGAAGCGAGCTGAAATTGTGCCATTGCACTCCAGCCTGGGTAACAGGAGCAAAACTCCATCTCAAAAAAAAAAAAAGTGAGGTAGGCTCACTGCGGCTCCTGC	200	279
A00202:1331:HH2V7DSX7:1:1101:28908:2174	GCAGTTTTACAATCT	ACTGGCCGCTTGACGGAGGAGAAAAGATGGACTGGGAGGATGGGGGAGGGGGGTCAGCTCCAGGCAGCAAAGCTGACCTCCATTCCCACCTAGGCCTCCACGGCAGGCAGCGCATGGAGAGGGGAGGGCTCTGGAGTGTGACGTGCCAGCCTGTATTCGATTCGTTCATTTTAAAAAGGGTCAAACACTGCGGCTCCTGC	200	279
A00202:1331:HH2V7DSX7:1:1101:29469:2174	GTTTCTCGGGGGATC	ACTGGCCGCTTGACGTGGGGCACTGCCTAGTGGTGCTGAGAGAAGAGAGTTACTGTCCTCCAGATCCCAGAATGGTAGATCCACTGATGGCTTGCTCTGTGCACCTGGAAAAGCCACAGCCACTTAATGTCAGCATATGAATGAGCTACCCAAGGCCATGGGACCCTACCCCTTGCCTCAGCATGCACTGCGGCTCCTGC	200	279
A00202:1331:HH2V7DSX7:1:1101:32145:2174	GCTATACCTCTCTGC	ACTGGCCGCTTGACGCCCTTTCCTCAGATTTGGGAGGTAGTGGTATCATTAAGAATGCAAGCCCTACAGCCAGACTGCCAGGGTTCAGTTCCTGGCTCTGCATTTCCTGTGTGTCCTTGGGCAAGTTATTTAGCCTTGCTGTGCTTCAGTTTTCTCATCTGCAAAATGGGAATAATCATAGTTGACACTGCGGCTCCTGC	200	279
A00202:1331:HH2V7DSX7:1:1101:1777:2190	CCACGTCAAAATAGT	ACTGGCCGCTTGACGTGAGTAGGGGCTAGCTATAGGGCAGGAAACCAAAGGTATCTGCTATAGCAAATTTACAGGCAGAGTAGCACAACATAAGCAGCAATTCACCACAGCCCCTGAAACTCCCAGTCTTAATGGGGGATCCAGGGTTTATTTGTGTTGCTTCACTTTTCTGGAGTTAAATGACTCACTGCGGCTCCTGC	200	279
A00202:1331:HH2V7DSX7:1:1101:1940:2190	CATTTTCTTGGAGAC	ACTGGCCGCTTGACGATTGTAAGTAAATGAATGATGAGATAATATTTAACTTTTATTTAGCAAAATAATCTGATATGCAATGTGAAGTATAGATTGGAAGAGTTAATACTTGAGGAAATGATCCTGATTAGACAACCATTAAAGTTGAACTGATGAGACATTATTCAGTAGTGAGGATATATAAACACTGCTGCTCCTGC	200	279
A00202:1331:HH2V7DSX7:1:1101:4417:2190	TTACGCATTACACTG	ACTGGCCGCTTGACGTAGCAGAGTATTGGGCTCAAAAGATCATATATAATCAGGCGGCAAATGAATTGAATGAAAAATTAAAACAATTAAAAACAAACCAATTTCCCCTCCAAAGCCTAAACTATTGCTGTAAGGAAGTTTCAAGCTGTCTGCTTAGAGACTGGTTTTTTAAGCAGCTGAATTCACACTGCGGCTCCTGC	200	279
A00202:1331:HH2V7DSX7:1:1101:5249:2190	ATTAGTCAAGTCTAG	ACTGGCCGCTTGACGGGAGTCAATATACTTGTGCTTTGAAAATCGAAAAACCTACCCCTACTCCCAGAGGTTAAATAAACGCCAGATGGGTTGCACCGATTGTGGTCTGAACTAGGGGAAGCCCTGGGAGTAGAGCAGGGGTGGCGGGAACAGTGATGGGGAAGCTTATGGGGGCCCAGCGGCTGCACTGCGGCTCCTGC	200	279
A00202:1331:HH2V7DSX7:1:1101:6189:2190	GGGGAACACGGCGAC	ACTGGCCGCTTGACGGGGCGAGCATGAGGTCAGGAGATGGAGACCATCCTGGCTAACACGGTGAAATCCTATCTCTACTAAAAATACAAAAAAATTAGCTGGGCGTGGTGGCGGGCGCCTGTAGTCCCAGCTAATCCGGAGGCTGAGGCAGGAGAATGGCGTGAACCCGGGAGGCGGAGCTTGCACACTGCGGCTCCTGC	200	279
A00202:1331:HH2V7DSX7:1:1101:9390:2190	TGAATTTACGACCGC	ACTGGCCGCTTGACGGAAATATGCCTACAGTGCCTCATATGGGTCTTTCTTGGTTGATAGGAATGAGACTTGGCAGAGATTAGGAAGGAGATGGTGAACAAGAGGGAGAAGGAGAGAGGTGAAAGGGATGGAAAGGGGAAGAGGGAAAGAGAAAGGGGTTTATCTTGTGAGATCACCTAAGTAAACACTGCGGCTCCTGC	200	279
A00202:1331:HH2V7DSX7:1:1101:9444:2190	TGGGACTTACGTGGC	ACTGGCCGCTTGACGCCTGACTGGTTTCTTGTTTTCTCTTTTCTCACTAATTGCCCTTGGAAACTCAACATTGGAGATCCTCATGGAATATTGAGGTGCGAGGGGCCCTTGGAGTTGCCCTGTTGTTGGGGTGGGTACCTCAGTGAGTGAGGTCCTGCAGGGAGGCTGGGCTATGAGCCCCTGCACACTGCGGCTCCTGC	200	279
A00202:1331:HH2V7DSX7:1:1101:11650:2190	GGGTACCGGGAATAT	ACTGGCCGCTTGACGACGCGTCTCCTCACCTCCCGTGACCCCAGAAGGCACATAGAGCAACACCTGGTGGGTCCTCACAGGCCTTGGCAGGCAAGTGCCACTGCTGCGCCTGCGTTGTGGGGAGACCAAGGCCTGGGGGTGCCTGGCCAGGTGCCCCTGCGGTGATCTGAGGTGGCCCGAAGCCTCACTGCGGCTCCTGC	200	279
A00202:1331:HH2V7DSX7:1:1101:13856:2190	CTAACCCCTAACACA	ACTGGCCGCTTGACGTATATCCCCCCATCGACTGAGCGAAGCCCGTCTTGCTACCAAATACCCTAGAAGTCTATAAAAGCTTGTGCTGCCCTGCGGGGTCATGGGGAGATGGGCATCAGCACACGTTCACTACACAGCCACTGGGCAAAAAGAGCTCCCTGGGCTCTGTACCAGGTGGAAGGAAGCACTGCGGCTCCTGC	200	279
A00202:1331:HH2V7DSX7:1:1101:14977:2190	AGCAGCAACCTCCAC	ACTGGCCGCTTGACGGCATAGACATGTAATATTCATCAGACTTTACAGAAAGATTTGTGCACTTTACTAAAAAGCAGTCCTTACAGGAAGGAAAAAAAAGGCAGCTTCTGGAGCCACACCCACCTGTTTTGACTCTGGAATTGGGTACTTTCTTGCTGTGACCTTGAGCAAGTAAAATAATCTGCACTGCGGCTCCTGC	199	278
A00202:1331:HH2V7DSX7:1:1101:16206:2190	CGTCTGGCTTAAATC	ACTGGCCGCTTGACGTGGGGGTGGGGAGGGCACCAGGGGCTTCAAATACAAGCACAAAAGGCGTTGCAGGGGTCAGGGATGGAAGGGATAGGGGGGCAAGGGTGTGTGGGGCTACTGTGGAAGCTCGCTGAGGTGCAGAAGTGGGTGGGGACCCCTCAAGAGATTCAGGCCCCAGACTAGAATCCCACTGCGGCTCCTGC	200	279
A00202:1331:HH2V7DSX7:1:1101:16242:2190	GTGGCCCGGCCTCGT	ACTGGCCGCTTGACGGTGGATTTGCAATTCCAACTCAGGTCTGTGACGGGCCATGTTGCCATGGGAACATTGACTTGCGTGCCTTCTCCTATCAGAGAAACTCTGTTTAGGATATTTACATTTTATCAGTCAAGGTTACCGAAGGTGTGTACTATACCCCTGGGTTCCAGAAAAGCAGTTCCTGACACTGCGGCTCCTGC	200	278
A00202:1331:HH2V7DSX7:1:1101:17508:2190	ACTAAACGGCTGAGT	ACTGGCCGCTTGACGGAGATGGGGTTTCACCCTGTTAGCCAGGACAGTCTCAATCTCCTGACCTTGTGATCCACCCGCCTCGGCCTCTTAAAGTGCTGGAATTACAGGTGTGAGCCACCGCGCCCAGCCGCCACCTCTATATTAAGAAAGATTTTATGTCTGCGAGTGACTCCCCTGCCCCTGTACACTGCGGCTCCTGC	200	279
A00202:1331:HH2V7DSX7:1:1101:20817:2190	CGCTCAGAATTCAAG	ACTGGCCGCTTGACGGACGGAGTCTCACTCTGTCACCCAGGCTGGAGTGCGGTGGCGTGATATCGGCTCACTGCAACCTCTGCCTCCTGGGTTCAAGCACTTCTCTTGCCTCAGCCTCCCGAGTAGCTGGGATTACAGGTGCCCGCCACCACGCCTGGCTAATTTTTTGTATATTTAGTAGAGACCACTGCGGCTCCTGC	200	279
A00202:1331:HH2V7DSX7:1:1101:24523:2190	ACGTAATTACCCCTC	ACTGGCCGCTTGACGGCAAGCTCCGCCTCTGGGGTTCACACCAATCTCCAGCCTCAGCCTCCCGAGTAGCTGGGACTACAGGCATCCGCCACCACGCCCAGCTAATTTTTTTATTTTTTATTAGAGACGGGGTTTCACCGTGTTAGCCAGGATGGTCTCGATCTCCTGACCTCATGATCTGCCCACACTGCGGCTCCTGC	200	279
A00202:1331:HH2V7DSX7:1:1101:24795:2190	GTAGCCCCTAGCGTG	ACTGGCCGCTTGACGTAGTGGCCCGGGGTGTGTCTGCAGAGTCACAGAGCACCCGCTCTGCCAGCTTCGTCCATGGAGCTGCAAGCCTCTCGGTCATAACTGGCAGAATCAGGAGGGGATGCTGCCCTGAGGGTCCTGGGTTTGGGGGCTCCAGAGGATGCTCCAGCTTTAGGGGGTCACGTGTTCACTGCGGCTCCTGC	200	279
A00202:1331:HH2V7DSX7:1:1101:25319:2190	TAGATTGAGTGTGCG	ACTGGCCGCTTGACGTACTTTGGGACCTTTGGGGGTGAGTTCCCCTTTGTCCTCTCGTGGAAACAGCACACAGCAAGCAACCACAAAACCAGAGCGGAATGAGGGACTTCCCACCGGCATCCGGCCCCAGTGCCATGTTTTATCATCTGGAACGGTTGTGAAGCTTTGTGTGACTTGCTCAGGATCACTGCGGCTCCTGC	200	279
A00202:1331:HH2V7DSX7:1:1101:26115:2190	CTAAAAATAAAGCCG	ACTGGCCGCTTGACGTCCCTTGCGTAGGGGAGTAGGGGGGAGGGGCTGCCTTTTGATACATTGCCAGCGAGCTTAACTCCAACAGAATGGCATGTCCCCCCACCCCATGCAGTGTCCCCACGAGACCTGGGTAGGCAGCCACCATCCCTCCTTTGGAAGAACCAGCGTCATCCGAAGGTGGTCAGCACTGCGGCTCCTGC	200	279
A00202:1331:HH2V7DSX7:1:1101:26729:2190	GTCAGATCTTATAAG	ACTGGCCGCTTGACGTGGAGGCATCACGCTACCCGACTTCAAACTATACTACACAGCTACAGTAACCAAAACAGCATGGTACTTGTATCAAAACAGAGATATAGACCAATGGAACAGAACAGAGCCCTCAGAAATAATACCACACATCTACAACCATCTGATCTTTGACAAACCTGACAAAAACACACTGCGGCTCCTGC	200	279
A00202:1331:HH2V7DSX7:1:1101:31213:2190	CAGGCTCAGAGTTCG	ACTGGCCGCTTGACGCTTCCCAAACTTGTTCTTTTGTTTTCTTCTGGTCTCTTGGTGATCCACAGCTTCTAGAGCTATCACCAGTGACAAATACCAAGCATATTGTGATGTTCACAATAAAATTTGGCCTCTGCCCCCAGGCCTGGGGAAGCACCCCCACACCTTAACCAGTCTCAGCCTCCCAACACTGCGGCTCCTGC	200	279
A00202:1331:HH2V7DSX7:1:1101:31232:2190	CAGGCTCAGAGTTCG	ACTGGCCGCTTGACGCTTCCCAAACTTGTTCTTTTGTTTTATTCTGGTCTCTTGGTGATCCACAGCTTCTAGAGCTATCACCAGTGACAAATACCAAGCATAGTGTGATGTTCACAATAAAATGTGGCCTCTGCCCCCAGGCCTGGGGAAGCACCCCCACACCTTAACCAGTCTCAGCCTCCCAACACTGCGGCTCCTGC	200	279
A00202:1331:HH2V7DSX7:1:1101:31467:2190	TTTTTTATGGTCGTC	ACTGGCCGCTTGACGATTGTGAGTCGACTCATATTGAGACATGAGTTGAATTCAACCCTGTCTACCAGTGCTAGCTTTAATGCGGTAATTTTATTATATTATTTTTAATGGGTGGATTATAAGATTATCAGGTGATTGATGGAAGGAAAGGAGAAGTCTGGACAGTCCTTGGACATGCACAGTTACACTGCGGCTCCTGC	200	279
A00202:1331:HH2V7DSX7:1:1101:32805:2190	TCTGACAGAATTCTA	ACTGGCCGCTTGACGACAGAGGACTGGGTTAGATCGTGGGAGAGCTAAACAGGATACGAGGACACTGGGGAGGCCGGAGTTCGGATGTGGGTCCCTAACGGGGACTCATGGCCCACTGAGCACTCTGCTATGGTCTCTTCAGCAGACAAATGCTCAGGGCACATTTTCTTTCCTTTCAGGTGTTCCACTGCGGCTCCTGC	200	279
A00202:1331:HH2V7DSX7:1:1101:32841:2190	CGTGGCGTTCAAGTC	ACTGGCCGCTTGACGCTTCCTTTGGCTGGTGCAGAACTCATCCATGTGCCACAGGAAAAAAGTCCGTGTTTTTCATTGTCGTGTAATCGAACAAAATAGGGTTTTTGGGCTAAATGAACTACTTGGAATGGTGATATGTCTAAGGATAGTTAATGGAGACTTTATACGTGGAGGAATGTTTGAAGCACTGCGGCTCCTGC	200	279
A00202:1331:HH2V7DSX7:1:1101:3215:2206	TTCGTAATGGATGTC	ACTGGCCGCTTGACGACAGCTGTTGCAGTAAAGTTTTCATTGAATGAAGGCGCCTGGGAGAAGTAACTTCCTGGGCATGTGCATGAAGAGACAAAATGGCGCAGTATGACCCACTCGGGGCACTCCACAGGAAAAGGGAAGAAAGCCTCAGACCGGCTTGTGCTCAGCTTCTTAAACACACTGCCCACTGCGGCTCCTGC	200	279
A00202:1331:HH2V7DSX7:1:1101:4499:2206	AGCCAGTGTTACGGA	ACTGGCCGCTTGACGGTGAACAAGACCCAGTCCCTTGCCATCATGGAACTCGCTGTTCTACCGAGGACTCTTTGGATGCAAGTGACAGAAACTGGCTCAACCTAGCTTAGGCAAAACCAGAATGCATCATAAGAATGTAGCAAGCCTGGAGGGGCCCAGGAGGGAAAGCAACCAGACTTTGCTTACACTGCGGCTCCTGC	200	278
A00202:1331:HH2V7DSX7:1:1101:6361:2206	GGTTTGTTGTCCCTC	ACTGGCCGCTTGACGGGCGGGGAGCTGTGGTGCAATTTGCTCCTGTCCCTGGAGGTCTGTGGGCGGAAGCTGTGGGCACAGGTGGACATGGCTGTCAGACGTGGGGTCATAGGCTCCCACTCCCCAGCTCCTGCCTCCTCACAGACAGAAGCCACGGCCAAGGAGAGGAGAGACATGGGGAAGGCCACTGCGGCTCCTGC	200	279
A00202:1331:HH2V7DSX7:1:1101:6397:2206	AGATTCGGCGCCACT	ACTGGCCGCTTGACGGGGTATCATTAAAAAGTCAAAAAATGCAGCCATAAAAAGAATGAGATCATGTCCTTCGCAGGGACATGAATGAAGCCGGAGGCCATTATCCTTAGTGAACTAACACTGGAACAGAAACCAAGTCCTGCGTGTTCTCACTTATAAATGGGAGCTAAACATCAAGTACACATCACTGCGGCTCCTGC	200	279
A00202:1331:HH2V7DSX7:1:1101:7410:2206	CGTACCTTTCGGTGG	ACTGGCCGCTTGACGAAAGAAAATAACATAATGCATATAGTCTCCCTCGCTAATAAAATAAGCTTTAAGGAAATACTTTCTTATGGAGTGGCCAATTGTTGATGTTTTCAACTCACTAAATGGTTAACCTTCAGCATCCAATTATTCACTCGACACCTCTCTTTTCTGTGTCATCATTAATGTTTCACTGCGGCTCCTGC	200	278
A00202:1331:HH2V7DSX7:1:1101:10556:2206	CCTTTGACGGTCCCA	ACTGGCCGCTTGACGCTATTGTGTATATTAGTCAGAGTAGTGATGTCATCGCCAGTAGGGGAGGGAGATGAAAAAGCTGAGCTGCCTTTCAGCCTCTCCCCAGTCATGCCTTCACACTGTAAAGTCCTGCTTTGGTCTGAAAGTTAGGCACATCCATCAAGTTCGGCATGCATTCCAGAGCCAAACACTGCGGCTCCTGC	200	279
A00202:1331:HH2V7DSX7:1:1101:10737:2206	CTGTGATCGCTTCTG	ACTGGCCGCTTGACGGACTAGGCCATGATGGCTCTACCCTCATTGGTGGGATGAATGTCACCAGAAAATGGGAAGTTCAGGTTCCCTTTGTCTCTCTCTCTCACCCCTGTTGCTCTTCTGCCACGTGATGCTTGTCACCATGGGATCACACAGTAAGAAGGTGACATGGAAGAAGACCCTCACAACACTGCGGCTCCTGC	200	279
A00202:1331:HH2V7DSX7:1:1101:11442:2206	GGATAATCGTCCGGT	ACTGGCCGCTTGACGGACAGGGAGAGGAGGAGCTGCCCAGGGCACAGGACCTTCACCTCCTCCCAGGCCAGTCCTCCATCCTAGGGCCACTGCAGTCCCTACTGCAGGACGACACTGCTCCAGCTCCTCCCACTGACACAGCACTGCTGTGTTCCTGAGGACGTGAGTGCCAGGCACAGAGGTGCCACTGCGGCTCCTGC	200	279
A00202:1331:HH2V7DSX7:1:1101:11803:2206	AGGACCCGCGTTCTT	ACTGGCCGCTTGACGGTCTACTAAAAATACAAAAATTAGCTGGGCATGGTGGCAGGTGACTGTAGTCCCAGCTACTTGGGAGTCTGAGGCAGGAGAAACGCTTGAACCTGGGAGATGGAGGTTTCAGTGAGCTGAGATCGCGCCACTGCACTCCAGCCTGGGTGACAGAGCAAGACTCTGTCTCACACTGCGGCTCCTGC	200	279
A00202:1331:HH2V7DSX7:1:1101:19072:2206	TGCTAAAGTCGTATA	ACTGGCCGCTTGACGCCACCACTACAACTGGCTAATTTTTGTATTTTTAGTAGAGATGGGGTTTAGCCATGTTGGGCAGGCTGGTCTCGAACTCCTGACGTCAGGTGAGCCACCTGCCTCGGCCTCCCAAACTGCTGGGATGACAGGCATGAGCCACCGCGCCCGGCCTTCTCTTATATTTTAAACACTGCGGCTCCTGC	200	279
A00202:1331:HH2V7DSX7:1:1101:19994:2206	CCTCGGGACATCTTG	ACTGGCCGCTTGACGATCTACTAAAAAGCTACTAGATCTAATAATTGAGTTTAGCAAGGTCCTAAGATAAAAAGGCCAGTGTATAAAAAGTAGGTGTCTATACTAGGTTGGTATATAGCTAGCAAATACATGCTTGGCAACTGAAAAAATGTACTTCACAATAGCATAAAAATATGAAATATTTACACTGCGGCTCCTGC	200	279
A00202:1331:HH2V7DSX7:1:1101:20934:2206	TGGTTCCGGATCTCG	ACTGGCCGCTTGACGTGAACTCCTGGCCTGAAGAGATCTGCCTACCTCGGCCTCCTTCAGTGCTGGGATTCTAGGCATGAGCTGTCCTGCCCAGCCCAGATGTTTTTATTTCTCTTGAATAATCTTTTCTGGTAACCTAGAAGTGGAATTGCTGGTCGTCTGTCAACAGTACGTTTAACTTTGAGCACTGCGGCTCCTGC	200	279
A00202:1331:HH2V7DSX7:1:1101:17897:4586	TAGATGCCCGCGGCT	ACTGGCCGCTTGACGAGGCTGAGGCGGGTGGATCACCTGAAGTCAGGAGTTCGAGACCAGCCTGACTACTATGGTGAAACCCCGTCTCTACTAAAAATACAAAAATTAGCTGGGCATTATGGCATGTGTCTGTAGTCCCAGCTACTCAGGAGGCTGAGACAGGAGAATCGCTTGAACCCAGGACGCACTGCGGCTCCTGC	200	279
A00202:1331:HH2V7DSX7:1:1101:22724:4586	CGGCACCATATCGCG	ACTGGCCGCTTGACGCTGTGAAGAGGGTTCTGAGCGGCTGTTCTCTCCTGACCTGACCGCAGCAGTGACCCACCAGCTTGCAATGCACGCAAACTGAAACAGGCAGGATGGCCAGCCCAGGGTTGTCTGCACGGTGGTCTTGGCATCTGTACCTTAGGTTGCCAGCTCCTGGCCCTCCTTGCTCTGCACTGCGGCTCCTGC	201	280
A00202:1331:HH2V7DSX7:1:1101:25545:4586	CGACGCAAAGTTCAA	ACTGGCCGCTTGACGTCACTTGTCACTGCATTCCTAGGCTGGAGTGCAGTGGTGAGATCACAGCTCACTGCAGCCTTGATCTCTTGCACTTAAGGGATCCTCCCACCTTGGCCACTGAAGTAACTGGGACTACAGGCGCAGGCCACCACGCTTGGCTAATTTTTCAATTTTTTTGTAGAGATGAACACTGCGGCTCCTGC	200	279
A00202:1331:HH2V7DSX7:1:1101:26178:4586	TGTTAACCCCCTCGA	ACTGGCCGCTTGACGAAGGGCTCCAGCCTATATTTGCACCAGATGGGATAACTGCCTCCTCCTTCCCCAATCCCTGTGGTGCCAGGCCCGTGCTCTCCTTCTGCTGGACTCCTGGAGCATGGGCCTGGTGACTCCAGCCACAGTCTTCACCCAGTCCTGAGGAGCTCCTTCTTCTCAGTCCCTACCACTGCGGCTCCTGC	200	279
A00202:1331:HH2V7DSX7:1:1101:27100:4586	TTAAGCGTTATGTAT	ACTGGCCGCTTGACGTTAAAAAGCGTATGGCACCTCCCCGTATTCTCTCTCCTGCTTCTCCTCTGGTCATGTGACACACCTGCTCCCACTTTGCCTTTCGCCCAGATTGTAAGCACCCTGAGGCCTCCCCAGAAGCCAAGCAGATGCCGGTGCCATGCCTGTATAGCCTACACAACCGTGAGTCACACTGCGGCTCCTGC	200	279
A00202:1331:HH2V7DSX7:1:1101:21133:2300	CCCGGGATTACACGC	ACTGGCCGCTTGACGGCTGAGGCAGGAGAATCACTTGAACCCGGGTGGCAGAGGTTGCAGTGAGCCGAGATCACGCCACTGCACTCCAGCCTGGGCAACAGAGCAAGGCGCTATCTCACTGAAAAAAAAAAAAAAAGCAAGCAGGGAACATGATGACAGGGGCAGAGAGGACTGATGAAGGATGGCCACTGCGGCTCCTGC	201	280
A00202:1331:HH2V7DSX7:1:1101:21965:2300	ATGATACTGTCAACC	ACTGGCCGCTTGACGGGGGAACTATAGTTCATTTACAAACCCATACATCCACATACACCCCTTGGGCAGGCTCAGTGTCTAGGACGTGGTAGAGAGGGCGTGAGCACAGTGGAAGCAAAAATGCCAGTTCAGTGCTTAGTGCTGACTTTACCACCGTTCTTCATGGCAACTGAACTCATGGACAGCACTGCGGCTCCTGC	200	279
A00202:1331:HH2V7DSX7:1:1101:23701:2300	GGGCTTTGCCGCGTA	ACTGGCCGCTTGACGCTTCCTAGTTAACGAGAACAGAGATTCTGGGTGGTTTGTTGATCTGAGATGGTCCAGTACCTTTTTTTGTTTCGTTTTGTGAGACAGTACCTTTTCATTTTGAGGAGTTGCTTGCTAAATATCTTTTTTTTTGAGACGGAGTCCCTGTCACCCAGGCTGGAGTGTAATGGCACTGCGGCTCCTGCAGAGGACCTAGACGTCCATCGTACGCTTATCCGGACTGATGAGTTACGCGGCAAAGCCCTAATCTCGGTCTGACTATCG	279	279
A00202:1331:HH2V7DSX7:1:1101:24135:2300	CCCGACCGTACCTAA	ACTGGCCGCTTGAAGCCCAAGAGTTTGAGACCAGCTTGGGCAACATAGGGAGACACCTGTCTCTACAAAAAAAATAAAAAAATTTTTTTTCAATTAGCAGGGTGTGGTGGTGCACACCTGTAGTCCCAGCTACTTGAGAGGCTGAGACGGGAGGATCATTTGAGTCCTGAAAGTCAAGGCTACAGCACTGCGGCTCCTGC	200	279
A00202:1331:HH2V7DSX7:1:1101:24334:2300	GCGAAATATCAGGAC	ACTGGCCGCTTGACGATGTGCTGCTGGATTCGGTTTGCTAGTATTTTACTGAAGATTTTTGCATCGATGTTTATCAGGGATATTGGTCTAAAAATTTCAGGTTTTGTTATGTCTCTGCCAGGTGTTGGTATCAGGATGATGCTGGCCTCATAAAATGAGTTAGGGAGAATTTCGTCTTTTTCAGTCACTGCGGCTCCTGC	200	279
A00202:1331:HH2V7DSX7:1:1101:25292:2300	ATCTGGTCGCCGATG	ACTGGCCGCTTGACGCTTCCGGCTTTGATCTGAGGTCCTGCTTCCTGGCATCAGGACATGAAACAAAATGTATACTTGGCTCTGCACAGTTATTTGGCGGGGCAGCTGCACTATAAGCATGGGGACTCCTTCATCCACTGACTCATCTCCAGAGGGCATTGCGGGAAGAATGTGGTGGGTTAACCCACTGCGGCTCCTGC	200	279
A00202:1331:HH2V7DSX7:1:1101:25545:2300	AAATACGACGGGGGA	ACTGGCCGCTTGACGCATTCTCCATTTCATTGACTCCTTACCACAACCCTGTGAGACAGGTGTGATTCTCCCCATTTAATAGAGGAGGAAACTGAGGCTCATTGCTGGGCCAACTGCCCATAATGTAAGTGGAAGGCTTGGAACATGAGCCTGGACAGTGTGACTGCCTAGCTCACACCCTGAGGCACTGCGGCTCCTGC	200	278
A00202:1331:HH2V7DSX7:1:1101:25672:2300	CGGGGAACTTATAGG	ACTGGCCGCTTGACGGTTCAAGGGCAGGATCCGTGTCGGATTCATCAACTAGTGCAGCGCCTAGTGCAGAGCAGGGGGCTCAAGAAATACGTGTCGACCTCATGATTGCTAAGATTTCCCTGTAACAGGCGGTTTTTTTTTCTTGTCTCTCTCATCCCTCCTGCCCTGGGTGCAGACCGCGAACACACTGCGGCTCCTGCAGAGTTCCTAGACGTCCATCGTACGCTTATCCGGACTGATGAGTCCTATAAGTTCCCCGTAATCTCGGTCTGACTATCG	279	279
A00202:1331:HH2V7DSX7:1:1101:25780:2300	GCTCCGACTTACCGG	ACTGGCCGCTTGACGACAGCGTTATGAGCAGCAATTCATCCCTGCTGGTGGCTGTGCAGCTGTGCTACGCGAACGTGAATGGGTCCTGTGTGAAAATCCCCTTCTCGCCGGGATCCCGGGTGATTCTGTACATAGTGTTTGGCTTTGGGGCTGTGCTGGCTGTGTTTGGAAACCTCCTGGTGATGCACTGCGGCTCCTGC	200	279
A00202:1331:HH2V7DSX7:1:1101:26304:2300	TCCAATTGTGTGTGG	ACTGGCCGCTTGACGCTCATGCTAGCTAATGACCTTTGGGACAGCTCAAAGGGGAAGGGAGGGGAGGGGGCTGGAGGTGCTGGCAGGCTTCTGTGTGGCGTCAAGATTTCTGAGAGCTTTTTTACATGTGGATAACAGGTGTCCGTGCAAAAAAGGCTCTACCTTCACGTTGGGTTGGGAAACTGCACTGCGGCTCCTGC	200	279
A00202:1331:HH2V7DSX7:1:1101:26341:2300	CAGACAAGTCCTCTG	ACTGGCCGCTTGACGAAGTGCAACTAAACAAATTACAGAGGACGACTTACTGCTAAGATAGGTCAGAATTGGTTATGGATTTGGGAAGCATGGCCAAATTATTACACAGACAAATGTCATTTCTAGCTGAATCTTAGAGTGGGGCAAGCATATTCTTCTTCCATAAGCAGTGGTTGCCCAAAGTGCACTGCGGCTCCTGC	200	279
A00202:1331:HH2V7DSX7:1:1101:27154:2300	GTGGCCTCCTGTTCC	ACTGGCCGCTTGACGACAAACCTACACTCTCCCATGTCCATCATGGTGAAGGTGCCGACATGATGCTAATGACTCACACGCACCAGAGGAGGGTGACACTAGACGCACTCGTGGAGCCACTCATGCTCGGTTTCCTAATTATGGGAAAGACTTGTGTTGAGCCACCTTCACGTTCTCACCTTCTCCACTGCGGCTCCTGC	200	279
A00202:1331:HH2V7DSX7:1:1101:27859:2300	GGGTGATGAGGTCAT	ACTGGCCGCTTGACGAGTATCCAGGAGGAAGTCAATTTCCTGGCCCTCATTGGTTAATCATACCCGGGGCTCAGTGAGAGTGATGACATGAGCTGGCGCATGCCCCAGGCACCCTCAATCCTGTTGTTGGATCATCTGGTTGGGGGCTTCTGGCCCACAGAGCCTTTGCCCTCTGGGGCAGTGCACACTGCGGCTCCTGC	200	279
A00202:1331:HH2V7DSX7:1:1101:31964:2300	GTTAAAACGCCGGCT	ACTGGCCGCTTGACGATAGCAGTTAAGGGTGTAAGCTATAGATTCAGATTGCCTTGGCTTCACTGCTTTCAGTGTGCACTTAGGAAAGTTACTTAGCCTGTTTATTAGGCCCCGGGTTCCTCACCTATTAACTGTACTTGCTGCCTAGAGTTGTAGTGGGAGGTAGATGAGACGATCCATGCAGACACTGCGGCTCCTGC	200	279
A00202:1331:HH2V7DSX7:1:1101:2248:2315	GCCAGTAAGCTCAGT	ACTGGCCGCTTGACGTTCACCTTTTTATTTAATTTTACCCATGAGAAAACTGAATCCCACATATGGTTGCCCAAGATCACATGGCTAGGTATTGCATGACTTCCGTCCTCAAAGGCAGCTCCTTGTCCATCCCATCCAGCAGGCATAGGAATGAGAACAGAGGCATATGTAATACACAGTCATCCCACTGCGGCTCCTGC	200	279
A00202:1331:HH2V7DSX7:1:1101:3712:2315	GGTTGCGCGGATCTA	ACTGGCCGCTTGACGCCCTAAATAGAAATTGTGGGTACTGAGTCCCTAATGAACTTCCTTGGTACACAATGTCTCTCACACATTGTTCCAGTTACACACGAAAGGAATTAAGCATATACTGTGTGCGTCCACAGTGAGGGGACTCTGGGAAGCTTCGGCCTGGTTTCCTTCTGACCTCATGCCATCACTGCGGCTCCTGC	200	279
A00202:1331:HH2V7DSX7:1:1101:4399:2315	ACCGGGGAGGGGGAG	ACTGGCCGCTTGACGTGTCTCTACAAAAAAACACAAAAATTAGCTGGTGGCAGGCACCTGTAGTCCCAGCTACTTGAGAGGCTGAGGTTCCCACCTCAGGAGGCCGAGGCTGCGGTGAGCTGAGATCGCACCACTGCACTCCAGCCTGGGCGACAGAGTGAGACCCTGTCCCAAAAATGCATAAACACTGCGGCTCCTGC	200	279
A00202:1331:HH2V7DSX7:1:1101:5231:2315	CAGCGGCTCCAGTGT	ACTGGCCGCTTGACGGAGAATACATGTGTGTGGTTTTAAGTCACTGAATTTGTGGTTATTTGTTACAGCAGCAACAGGAAACTAACACAGCATTGTCAATGATTTTGACAGACACCAGCTCAAACTGTCTTGTATACCAGCTCAAATCACCTTCTATGAAACATGATTGTATAAAAGTGCCCAGGCACTGCGGCTCCTGC	200	279
A00202:1331:HH2V7DSX7:1:1101:5593:2315	TGGACCCGCGTGCCT	ACTGGCCGCTTGACGCTCACTGCAACCTCTGCCTCCTGGGTTCAAGCAATTTTCCTGCCTCAGCCTCCCAAGGAGCTGGGATTACAGGCGTGCGCCACCGTGCCCTGCTAATTTTTTTGTGTTTTTAGTAGAAACAAGGTTTCACCCTGTTGGCCAAGCTGGTCTTGAATTAGGTTTGCTATTGTCACTGCGGCTCCTGC	200	279
A00202:1331:HH2V7DSX7:1:1101:8486:2315	AAGGGAGACGCTTTA	ACTGGCCGCTTGACGTGGATCATGAGGTCAGGAGTTTAAGACCAGCCTGGCCAAGATGGTAAAACCCTGTCTCTACTAAAACTACAAAAATCAGCTAGGCGCAGTGGCAGGCGCCTGTAATCCCAGCTACTCGGGAGGCTGAGGCAGGAGAATCGCTTGAACCCTGGTGACAGAGGTGGCAGTGACACTGCGGCTCCTGC	200	279
A00202:1331:HH2V7DSX7:1:1101:9498:2315	TCGCTGATGAATTTG	ACTGGCCGCTTGACGCACCAGGCTCAACTGCCTGCCTGCTACCAGACAGATCCAAACCAAGAATGGGGAAGAAACCAAAGGGGGCTTCCTGGGGGTGGGGGCATCTGACCAGGGCTTAGAGGGAGGATAGGACGTCCCATCAGAAAGCTCTCTTGGGGCCGGGCAGGCTGGCTCACACCTGTAATCACTGCGGCTCCTGC	200	279
A00202:1331:HH2V7DSX7:1:1101:9697:2315	GGACTGGCAGTTAAT	ACTGGCCGCTTGACGGTGACTTGGACAGGCTGCTCATTGTGGGCTGGCGGGCGGGGCATCCTCTGGTGTTTTCCTAATAGTCATCTCCAGGGTTTAGCCTCAGGCTTCGTTTCCTGCTTCTTTATTTCGTCCTCTTGGGTAGCATTATCTGGTTTCTTTTCTCTAGTTTTCTGCCCTCTCTTTCTCACTGCGGCTCCTGC	200	279
A00202:1331:HH2V7DSX7:1:1101:9805:2315	AGGACAGCATATTCA	ACTGGCCGCTTGACGGGTGGGAGGATCGCTTGGGCAGGGGAGGTTGAGGCTGCAGTGAGCCATCATCGCGCCACTGCACTCAAACCTGGGTGACAGAGTGAGACCTTCTCTCAAAAACAAACAAAAACCCCACAAACCTCCCTAACAGTGAAAGATGCAAAACCATGAATGGAAAGAGCATCGTCCACTGCGGCTCCTGC	200	279
A00202:1331:HH2V7DSX7:1:1101:10330:2315	GTCCCATCATATTTG	ACTGGCCGCTTGACGGCAGGAAGGAAGGAAGGGAAAGGGAAAGGGGAAGGGGAAGGGGAAGGGGAAGTGAAAGGGGAAGAGGAAGGGAAGAAGGAAGGATTTTACTAACTCAAGATATTCTAGAGGGTTCATTCAGCTATCATCAATTGAAAAGCACTTCTTTGACTTTCACAAAACTGTGTTGACACTGCGGCTCCTGC	200	279
A00202:1331:HH2V7DSX7:1:1101:10854:2315	CGACCGCGGCGTTCG	ACTGGCCGCTTGACGGACCAACAGAGATCAGCTACTGAGAGTAGGCAAAGATTGCAGAGAAAGATAAAAGAAAAGAATTTCCTTAAATGGTACCAAAATAGGTATTACTCTTAAATGAACCTTCTGTTGAACTACTAAGAAAAAAACCAATTATTTATTCCAATGCAGATATATGCCTCAGCACCCACTGCGGCTCCTGC	200	279
A00202:1331:HH2V7DSX7:1:1101:11831:2315	GTAATGGATCTTGGG	ACTGGCCGCTTGACGACAAGGCTCTAACCACCAAGACACTGTGTTTCTGTTTGGTGCTGAAGGATTGCAGGGGTCTCTGGGTTGGAAGCCAATGTGGCCGTGTGGCTTGCTTCCTGTTTGTTTTTGTGGGTGGGAGCTCTACCCTGCTGTCCATTCCAGATACAAGCCTAGACACTATCTATCAGCACTGCGGCTCCTGC	200	279
A00202:1331:HH2V7DSX7:1:1101:12048:2315	ACCTACCAGTCCTAA	ACTGGCCGCTTGACGAGCAGCTGCTCCAGTTCACTCATTCAACAAATATTTAACCGGTGGCTGGTAAGTGCTAGGCCTTGCCAAGAGAACAGTAGCCACGTAAGACATAAAAATTGCAGAATAATACCTTTTTTTTTTTTTTTTTTTGAGACGAAGTCTCGCTCTGTCATCCAGGCTGGAGTGCAATAGCCACTGCGGCTCCTGC	205	284
A00202:1331:HH2V7DSX7:1:1101:12337:2315	CCCGCGCTGGGTAGT	ACTGGCCGCTTGACGAGAATGAGCTAGAAAAGCACAGAGTTGCTCCCAGAATAAAAATAGTGAAATTTACAACTGTCTCCAAGTCTATTTTGGAATGACAAATTTCAAATAGATACTTTTTAATTAAAAAAAGAAAAGTTTTTTCCTCTTAGTTGAAATGATCTCCTCCAAAACACTGGGGTTACGCACTGCGGCTCCTGC	201	280
A00202:1331:HH2V7DSX7:1:1101:15646:2315	TTACCTACCCAAGAG	ACTGGCCGCTTGACGATGAGGTGGAGAATACCAGGAAGGTTTAAAATTGACTCTATCTGCTAACAATCAGGGACACGCTTCTTGACCTTGTAAACAATGGAACTTCTGGATTCATCTCCTTTAGAAGCCTTTGTCCCTTAGAATGTTTTAAACTAGGCTAGACAAAGAGTGCACTGTTTTAGAAACACTGCGGCTCCTGC	200	279
A00202:1331:HH2V7DSX7:1:1101:16640:2315	CCACGGCAGGGTAAT	ACTGGCCGCTTGACGTAAGCCTCTAGTCCAACTTTTTAATTTTTTTATTTTATTTTATTTTTTGATAGGGTCTCACTCTGTCACCCAGGCTGGAGTACAGTGGTGTGATCTTGGCTCACTACAACTCTGCCTCTCAGGCCCAAGCGATTCTCCTGCCTCAGCCTCCTGAGTAGCTGGGATTACAGCACTGCGGCTCCTGC	200	279
A00202:1331:HH2V7DSX7:1:1101:19750:2315	CATTACTTGATCCCC	ACTGGCCGCTTGACGGTACAAGGAAGTCTATAATGTGTGAACAGATGGTAAAAAGAGTAAGGAAATACCTATGAGGATGTCTGGTTTTGGTGCTGGGGGCATGGCCATTATGGGACTCAGCAACCTGAGTTTTATGTCTGAAATGATGGGGTTGGACTAGGTGGTTTCCATGGTTCCTCCCCATCCACTGCGGCTCCTGC	200	279
A00202:1331:HH2V7DSX7:1:1101:20311:2315	GGTGTAGACGTCAAA	ACTGGCCGCTTGACGAATAACTGATTCAGGATGAATCCCTGGGTTTAAATGATTCTCCTGCCTCAGGCTCCCAAGTAGCTGAGATTACAGGCACCCACCCCCACACACAGCAAATTTTTGCATTTTTAGTAGAGACGGGGCTTCCCCAGGCTTGTCTGTTGGCCAGGCTGGTCTCAGGCTCCTGACACTGCGGCTCCTGC	200	279
A00202:1331:HH2V7DSX7:1:1101:22824:2315	CGTGCGTAAGCCTAT	ACTGGCCGCTTGACGATCACAGGAGAAGGAGGAGGTGGAGGAGGAGGGCTGCTTGAGGAAGTATAAGAATGAAGTTGTGAAGCTGAGATTCCCCTCCATTGGGACCGGAGAAACCAGGGGAGCCCCCCGGGCAGCCGCGCGCCCCTTCCCACGGGGCCCTTTACTGCGCCGCGCGCCCGGCCCCCCACTGCGGCTCCTGC	200	279
A00202:1331:HH2V7DSX7:1:1101:23240:2315	GTAGTGGTCGTCATA	ACTGGCCGCTTGACGAGGGACAAACTGAAGAGCCCAGACTCAGATCCATGCACATGTGAAATCTTGATATTTGTTGCAAGTAACATTACAGAGGAAATGCTGGATTATTTTCAGAGAGTGTGGGACTCTTAGATATCTCCATAAAAATTTATATTGTCTCTCTGCCTCATAACTTACTCAAAAATCACTGCGGCTCCTGC	200	279
A00202:1331:HH2V7DSX7:1:1101:24596:2315	TGCGCACAAAAATGG	ACTGGCCGCTTGACGTGGGGAGGGGACAGGCAAGCCCAGGCGAGCTGAGCACGGGGTTCCAGAATCCTTGGAAGGTGGGGGAGGGCCCTGGACTTGTCCCCTCCCAGAGGACAGACACTGGGATAGGGAAGGATTCTGTGTCCCTCGGAGGAGGGGGGACTTGGGCACAGTGTGTTCCCCCCACCCACTGCGGCTCCTGC	200	279
A00202:1331:HH2V7DSX7:1:1101:26458:2315	CTTTACGAATCTGTA	ACTGGCCGCTTGACGTAAACTTAACTCAAATGTATGTAACTATCATTTTTATCATTGAGCGTTTGCTGTAGGTAGACCCACTTCTGAGTGCCTTATAACATTACCATTATTATTTTATTTAGTCCCCACTCTAACCCTATAAAATTAGTTCTATATTACTGCCATTTGTTTGGGTAAAAGGAAATCACTGCGGCTCCTGC	200	279
A00202:1331:HH2V7DSX7:1:1101:26675:2315	ATTTACGCACACGCC	ACTGGCCGCTTGACGCTACAGGGCGAGCACTTAGCAGGCCTTCAGTAACAGATGGAGAATGGCACAGTGGCTCGTGTCTGTAATCCCAACACTTTGGCATGCCAAAACGGAAGGACTGCTTAAGGCCAGGAATTTAAGACCAGCCTGGGCAACATAGCGAGAACCCCATCTCTACAAAAAATTAACACTGCGGCTCCTGC	200	279
A00202:1331:HH2V7DSX7:1:1101:27199:2315	ACTGTAGTAATCCGA	ACTGGCCGCTTGACGGGATCTATCAATACTAAGTGTGTATGCAATTACGAACGGACTTCCAGCCGGGTGCGGTGGCTCATGCCTGTAATCCCAGCACTTAAAGATGCTGAGGTGGGTGGATCACCTGAGGTCGGGAGTTCAAGACCGGCCTGAACAACATGGAGCAACCCTGTCTCTACTACAAACACTGCGGCTCCTGC	200	279
A00202:1331:HH2V7DSX7:1:1101:27651:2315	TTAGGAGGGTTTTGG	ACTGGCCGCTTGACGGTGATCAGCCTTGAGCTTCAGGTTCTCATATATCATACGTGTAAAAATACCTACATCACAAAGAGGATTAAAAACCAGAACAGACGGGCCGGGCACGGTGGCTTACGCCTGTAATCCCAGCACTTTGGGAGACTGAGGCAGGTGGATCATGAGGTCAGGAGATCGAGACCCACTGCGGCTCCTGC	200	279
A00202:1331:HH2V7DSX7:1:1101:29044:2315	GGTTCGGTAGGTTCC	ACTGGCCGCTTGACGTCCTTCAAAGAAGAAGGAAGGTTGCGTGACACTTTATAGCTGTGGTCCTTAGGAGAAACATTGTTTACCATAAATATTGTTGCTAGCTTTATAATCATGTCTGTTATTCTAAACTGATGGATGACTGGAGGAATGTTTACTTTCTCAGGGGATGGCAAATGGCTCTCTCACACTGCGGCTCCTGC	200	279
A00202:1331:HH2V7DSX7:1:1101:29351:2315	TTTGCAGTGACGATT	ACTGGCCGCTTGACGCCAGGAGATGCTGATGGTCTTCGTCTGGCCGCGCTCCACGGAGCCCCTGGAGGGCTCAATAGAGAAACCCTTGTGCTGCAGGGATGCGACGCTGTCTATGCTGAACTCAACGGTCTGTGGGGTATGGGGCTCCTGTAGGCTGGCGACCAGGCACCGCTCCCAGAAGCAGTCACTGCGGCTCCTGC	200	279
A00202:1331:HH2V7DSX7:1:1101:29767:2315	TGCGGCGCTAGAGGA	ACTGGCCGCTTGACGAATCTGGGGCACTGGCCAAGTCTGAGAAAGCAAGTTAAGGTCAGCATTCAGAGCCTAGGCCAGGACGAAGGGCTCAGGCAGAGGTATGGGCAGTGCCAGTTGCTGGCTGAAGGAAGATGATAACGTATTTGGCACCTACTATTTGCCAGGCACTTTGAATACATTTAATCCACTGCGGCTCCTGC	200	279
A00202:1331:HH2V7DSX7:1:1101:4463:2331	CACACGGGATTCGGA	ACTGGCCGCTTGACGACCAAACATGCCTTCAACCTGGGACCCAGCCACCGCCCCAGCTGGCATCTGCTTGGGTCCCCATGAGCAGAGGCATGAGGGGGGCCACGTGGTGCTGCTGCGGAGGCACCTATGGGGAGGCAGAAGTGGAGGAGTCTCGCCCCTGATTCAGAGCAGGCAGTCCAGGGCTCCACTGCGGCTCCTGC	200	279
A00202:1331:HH2V7DSX7:1:1101:5132:2331	CTTTGGTAGCTACCA	ACTGGCCGCTTGACGTTTCAAACAGCCCTGCTGCACAGTAAGGCAGCTCGTAGGAACAAGTACCAGGCACACACCCGCCTGCCTAGAGAAACACAGGATATCTGGCTATGTTGATTGCATGCCCAGCTATTTCTGGGAGGCTGCAGAATTGATAGCTAAGAACACAGACAGCCCCACCACTGACCCACTGCGGCTCCTGC	200	279
A00202:1331:HH2V7DSX7:1:1101:6090:2331	CTGCGACCTCAACAT	ACTGGCCGCTTGACGACCTTGGGATGGGGAGATGGTCCAGGATTATCTGGGGGAGATGAATGTAATCACAAGGGTCCTTGTAAGAAGGAGGCAGGAGGACCCGGGTCAGAGGTAATGAGATGATGCGAGCAGGGCGAAAGAGGAGGAGGTATGAGGACGAAAGTGGAAGGGGGAGTGATGTCGTTCACTGCGGCTCCTGC	200	279
A00202:1331:HH2V7DSX7:1:1101:6144:2331	ATGCCATCGATTAAT	ACTGGCCGCTTGACGCTGGTCCCTACCAAAATACAGCAGACACCAAGGAAAACCTCAGTAAAGAGCCTTTGGCCTCCTTTGTTTCAGAATCCTTTGATATTTCTGTTTGTGGAATAGCCACAGAGCACGTAGAAATTGAGAACAGTGGGGAGGGGCTCAGGGCTGAGGCTGGTTCTGAAACCCTACACTGCGGCTCCTGC	200	279
A00202:1331:HH2V7DSX7:1:1101:6415:2331	TCTATCTCTAGAACT	ACTGGCCGCTTGACGTCTCCACTACCCCTCTCCACCAAGACCCCTTACTTTCCTTCTCCTTGGTCTTAAATAAACAGACACACACAAAAACAGACATAAGCAGAGATAGACAGATGGCTAGGATGGATAGATAGATAGATAGGTAGTTAAATTTAAATGTTTCAAATAATTTAAATTCAATATTTCACTGCGGCTCCTGC	200	279
A00202:1331:HH2V7DSX7:1:1101:6759:2331	CCTACTTGGGCATAA	ACTGGCCGCTTGACGGGGCTCTTGCTTAGGGCACATGCCCATCCTGAATCAATGATCGGCCAGAGAGCTGTGATATTCTTTTGTTTTTTTGAGATGGAGTCTTGCTCTGTCGCCCGGGCAGGAGTGCAATGGCATGATCTCGGCTCACTGCAAGCTCTGCCTCCCGGGTTCAAGCGATTCTCCTGCACTGCGGCTCCTGC	200	279
A00202:1331:HH2V7DSX7:1:1101:8223:2331	GCCACCACAAACGAG	ACTGGCCGCTTGACGTTGCATTCCGTCCGGACACTTCCTCACTGCGGTAGCCTGGAGAGCAGGCCTTTGTCCACACGCGGGCAAGCGTGCTGTTTACAGCCTGGCCACAAAAAAACACTTGCCTATTCATGGCTAATTTGAAAAAAAAAAACAAAAAAAACAGGCATTCCAATATTTTTTTCTACCACTGCGGCTCCTGC	200	279
A00202:1331:HH2V7DSX7:1:1101:13141:2331	CACATGTGATAGTGA	ACTGGCCGCTTGACGCACCTCAGCCTCTTGAGTAGCTGGTATTACAGGCACATGCCACCATGTTCAGCTAATTTTTGTATTTTTTGTAGAGAGAGAGTTCTGTCATGTTGTTCAGGCTGGTCTCCAACTCCTGGGCTCAAACAAACTGTTTGCCTTGGCCTCCCAAAGTGGTGGGATTATGGGGGCACTGCGGCTCCTGC	200	279
A00202:1331:HH2V7DSX7:1:1101:14443:2331	TGAAACATCCTCCCA	ACTGGCCGCTTGACGTGTAGGCCTTTGGTTCCTCTTCCTTCCCCATACTAGAAAGTCAGTAAAAGGAGAGGAATTATTTTGATGTAACTCTCAAACTAACCTCTTCAAGAGCTAAGCAATGCATACATGTTATTTACATCAACCCCAAGGAACCAACACAGTGCTAAGAGTAAAAGGGGCAGAACCACTGCGGCTCCTGC	200	279
A00202:1331:HH2V7DSX7:1:1101:14624:2331	CTCTCAACGGCGCGC	ACTGGCCGCTTGACGACGAGGGTGGTGGGCAGCCAGCGCTAGCCCAAGCTCCCGGGGTCACTCCAAGGAGTAGTGAGGGCTCCCCTGCAGGTTCAGTGAGAGGCGTGGTAGTATTAGGGCGGTTAGAGGAGGGGCGTCTCCCTTCCCTTCCTTCTGAGTTTTCTTTGACACTGTCATCTTTCAGTCACTGCGGCTCCTGC	200	279
A00202:1331:HH2V7DSX7:1:1101:16233:2331	CAGATAGAATGCTAC	ACTGGCCGCTTGACGGGGTACCACACACTTAAACCACCTGATCTCATGATAACTCTTACTCACTTTTGAGAGGACAGAACTAAGCTGTGAGGGATCCACACCTATGACCCAAACACCTCCCACCAGGCCCCACCTCCAACACTGGGGATTGTAATTCAACATGAGATTTGGATGGGGACAAATATCACTGCGGCTCCTGCAGACCTAGACGTCCATCGTACGCTTATCCGGACTGATGAGTGTAGCATTCTATCTGTAATCTCGGTCTGACTATCG	276	276
A00202:1331:HH2V7DSX7:1:1101:17445:2331	GCATTACAGCTCGGA	ACTGGCCGCTTGACGAAGACGTTGCAGTGCAAGTGTTGCCTTTGGATAAAATAGAAGAGAACAACAAGCAAAAAGGTAAAAGAATAATATTGATTTTTTTAAATTGTGACAACATATACATAACATAAAGTTTACTACTTTAAAATGTACAGTTCTGTGACAGTAAGTACATTCACATTGTTGTACACTGCGGCTCCTGC	200	279
A00202:1331:HH2V7DSX7:1:1101:17788:2331	TCAAGAAACAACTGG	ACTGGCCGCTTGACGGCACCCGGAGTGGAGCGGGAGGTGGTTAAGCGAGAGAGTCCTGCAGCAACGTGGTCAGGCTTCTCTTTCCAGACTGTGGGGTCCAAGGAGCTGTCTGTGGAATTAGGGTGGGCTCAGGAGGCTTCAGGAAGCTGCGCAAAGAGGATCGGGTGCCCAAGGTGGAGTCACGGCACTGCGGCTCCTGC	200	279
A00202:1331:HH2V7DSX7:1:1101:17842:2331	CGGCATATCCCTCAC	ACTGGCCGCTTGACGCTCGATGGTCATCTAATAGGCCAGGAAAAAGCTGACCTATATTATGACTATGATTCATCAAAAAAAATCCTGCTGGGCGCCGTGGCTCATGTCTGTAAACCCAAAACTTGGGAAGGATAAGGCGGGGTGGATCACTTGAGGTCAGGAGTTTGTGTCCTGTCTGGCCAACATCACTGCGGCTCCTGC	201	280
A00202:1331:HH2V7DSX7:1:1101:18059:2331	AAACTCGGATTCAAT	ACTGGCCGCTTGACGCCCCAAATTCTATATCATTGCCAAATCATAACACTTTTTGAGGAAGTCCATGATGGTTCGTGTGTCCCAATTCAACCACACACCACAACACCGAAACAGACCTCATAGCTCTTTTACAAGTAGGTAAAAGCTGGCTGAAGTCCATTGTCTAGTTAGTTTAATTTCAAAAACACTGCGGCTCCTGCAGAGTTCCTAGACGTCCATCGTACGCTTATCCGGACTGATGAGTATTGAATCCGAGTTTTAATCTCGGTCTGACTATCG	279	279
A00202:1331:HH2V7DSX7:1:1101:18873:2331	ATCCCGTTTAGACGC	ACTGGCCGCTTGACGTATCAGAAGAAGATGCCATCTAGGACTTTCATAGCCAGAGAGGAGAAGTCAATGCCTGGCTTCAAAGCTTCAAAGGACAGGCTGACTCTCTTGATAGGGCCCAATGCAGCAGGTAATTTTAAGGTGAGGCCCATGCATTTACCATTGTGAAAATCCTAGGGCCCTTAAGACACTGCGGCTCCTGC	200	279
A00202:1331:HH2V7DSX7:1:1101:20175:2331	TCGGCCCCACTGAGG	ACTGGCCGCTTGACGGTATAATGATAAAGGGGTCACTTAACAACTGTAAATATTCACTCAATATCTGAGCACCTAAATATAGAAAGCAAATATGAATAGATCTGAATGGAGAGACAGACTGTAATACAATAATAGTAGGGGATTTCAATATCCCACTTTCAGTAATGGACAGATCAAGGCCAAAACACTGCGGCTCCTGC	200	279
A00202:1331:HH2V7DSX7:1:1101:21187:2331	GCAGGTAATGGGTGA	ACTGGCCGCTTGACGCAGAACTCTCATATGAAGACGAAACAGATCTTGGGGCCACAGCTATGAGGGGACAGTAAAAGAATTCAACTTCCACATCCGCAATGCCCCTCCCCCCATTCTGCCTGGCACCAAGCATGCAAGAAATTTTCCCCCAATTCACTGTTTCTACACTGGGAAAAGTGAGATTGCACTGCGGCTCCTGC	200	279
A00202:1331:HH2V7DSX7:1:1101:21224:2331	GTCAATCTGCCCCCT	ACTGGCCGCTTGACGCAGACTCAGAGAGACTCCAGGGATGCCCCATAGTCAGAACAAATTTATAGACAAAAAAGGGAAGTGGCGTACAGAAATCAGAAGTGAGGTACAGAAACAGCTGGATTGGTTACAGGTTGGCATTTGCCTTATTGAACACAGCTTGAACACTTAGCAGTGTATGAGTGGCTCACTGCGGCTCCTGC	200	279
A00202:1331:HH2V7DSX7:1:1101:23882:2331	AATGCTTTAAAAAAC	ACTGGCCGCTTGACGAAAAATAGATAAATTAGGCTGGGCGTGGTAGCTTACACCTGTAATCCCAGTACTTTGGGAGGCCAACGTAGGCGGATCACTTGGAGTCAGGAGTTCAAGACCAGCCTGGCCAACATTGTGAAGCCCCGTCTCTACTAAAAATACAAAAAGTAGCTGGGCATGGTGGCGTGCACTGCGGCTCCTGC	200	279
A00202:1331:HH2V7DSX7:1:1101:24641:2331	CGTGTAACGCGTTTA	ACTGGCCGCTTGACGGGTCCCTGCTCAGGTGGCCCTGCAGTCATGTCCCCTCACAGAAAAGCATCCCTGGGAGGTGGACTCAGCTGGACACAGGGCAAGGGGCCCTTGAAGGGTAGGGGCCTCCTGGGCAGGCATGGAGCTGGGTTGAGGGCAGAGGCCATGCAATTCCCCCTCCCCACCTGGAACACTGCGGCTCCTGC	200	279
A00202:1331:HH2V7DSX7:1:1101:28565:2331	GTCCACACAGACAAT	ACTGGCCGCTTGACGTGCCCTGGGATGAGCAGACAGCCCTCGGCCCGATGGAGCACGACTTATTTATTACGGTCCACACAGGGACAGAGCGCCCCTGCTCCAGGGAGGAGGCTCACCGGACCCTGGGGCAGAGCTGAGCTTGGGACACCAGCGGGAACAGGGCACCCCTTCTGCACTGACTTCCACACTGCGGCTCCTGC	200	279
A00202:1331:HH2V7DSX7:1:1101:28673:2331	CCATACCACAGTGCT	ACTGGCCGCTTGACGGGGCCTGGGAGCATGCATCCGCCTGCCAGTGCGCGGAAGGTGCGCTCCTGTCTGGGAATCGAGCCAAAGTGCGGATCTGTTCTTCCTCTTAGCTCCTGTTTTCACAGTTATGTCGCTGTTAGGATGAGGAAAGGAGGTAGCGGAAACAATAGAATGGAAGATATGGGCAACACTGCGGCTCCTGC	200	279
A00202:1331:HH2V7DSX7:1:1101:30445:2331	CTAGATATGACCTTT	ACTGGCCGCTTGACGAGACAGATATTCTGTCAGGGCTCCTTTGGAAATACTGCTGGGCTTAAGTGAGACTGATGTCATCCCCACTCCCTGTGGTGACGAATGGCATGCGAATTGTGGGTCCTTGAGAGTTTGGGGGATAAAAATAAGGATTTTCTTTGTTTCTCAAAGGAACGAAGAAAAGTGAACACTGCGGCTCCTGC	200	279
A00202:1331:HH2V7DSX7:1:1101:31313:2331	CCGATTTGACAGATT	ACTGGCCGCTTGACGGGGCCCACCTGGGATGTGGTAAGCAGAGAGGGTCTTCACACCGCCAGTGGTGATGCCCAACAGGCGGCGGGCTCTCCGGGCCGGCGATCCAGGGGCAGGTGTGGTCCCTCTGCCTAGAGATGCCATGTGAAGCCACGGGCAGGACAGGGTCCAGCCTCTAGGTGGAGTCCCACTGCGGCTCCTGC	200	279
A00202:1331:HH2V7DSX7:1:1101:32145:2331	AAGGTTCCAGGATAA	ACTGGCCGCTTGACGGAGGCTGTCCTGAGCGTTGTGGGATGTTTGGCAGAATCCTGGCCTCTACCTGTGAGATGCCAGCAGCACCTCTCCCTGCCCTCTGCACCTGCGACCACCCAAAATGTCTCCAGACATTGCCAAATGTGCTGGGGAGGGAGAGGGGGTAAAATGACCTCTGGGTTGAGAAACACTGCGGCTCCTGC	200	280
A00202:1331:HH2V7DSX7:1:1101:1687:2347	TATGGTCACCGTATG	ACTGGCCGCTTGACGACACCCAGCTAATTTTTTCTATTTTCAGCAGACACTGGGTTTTGCTATGTTGGCCAGGCTGGTCTTGAGCTCCTGGCCTCAAGAGATCCACCTGTCTTGGCATCCCAAAGTGCTGGGATTACAGGTGTGAACCACTGAGCCGGCCAAAATGTTCTATTTTAAAGAAAAAACACTGCGGCTCCTGC	200	279
A00202:1331:HH2V7DSX7:1:1101:9769:2347	TTCAGTTCACGGGGT	ACTGGCCGCTTGACGAGCTCTAGAGAAGAAGCTCCTCTTTTTACACAGTCCCTAATTAAAGTCTCAGAGATGAACAACCTGGGCTCTTGCTTAGGGCACGTGCCCCTCCTGAATCAATGATAGGCCAGAGAGCTGTGATATTCTTTTGTTTTTTTGAGATGGAGTCTTGCTCTGTCGCCCGGGCTCACTGCGGCTCCTGC	200	279
A00202:1331:HH2V7DSX7:1:1101:10782:2347	TATAGATATCGAAGG	ACTGGCCGCTTGACGGGGCCTTTTCCCCAAGTGCATTTGTCAATAACATTTAGAAGCAATTGTTTGATTTCATGGCTGCCTGAGATCATGGATAACAGCCAGGTCAAACAACAGGCTTAACAAAAAGGCTTAAGAGGAAAAGCCTGGGAATGAGATTTTCAGAGAGCTTTTATAAGCTCTGATATCACTGCGGCTCCTGC	200	279
A00202:1331:HH2V7DSX7:1:1101:11017:2347	GTGGTACGCGCATCG	ACTGGCCGCTTGACGTACACTCGCCAAGCTTGCAAAGGTTTTGGTTCTCTCCTTTTGGGTGTGGAATGCTGGTGCCACAGGGGCTTTCAGAAACAATTTAGTAAGTGATATACTTGGAAGAGTTCAAAAGCAGCTCTGGGAAGACATCACTGATGAGTCTCTGCTCTTAGCATTTTGTTGCCTCTCACTGCGGCTCCTGC	200	280
A00202:1331:HH2V7DSX7:1:1101:11089:2347	GTGGTACGCGCATCG	ACTGGCCGCTTGACGTACACTCGCCAAGCTTGCAAAGGTTTTGGTTCTCTCCTTTTGGGTGTGGAATGCTGGTGCCACAGGGGCGTTCAGAAACAATTTAGTAAGTGATAGACTTGGAAGAGTTCAAAATCAGCTCTGGGAAGACATCACTGATGAGTCTCTGCTCTTAGCATTTTGTTGCCTCTCACTGCGGCTCCTGC	200	280
A00202:1331:HH2V7DSX7:1:1101:13132:2347	GTCAGCGTCGACTTC	ACTGGCCGCTTGACGTGGGACTACAGGCACACATCACCATGCCTGGCTAATTTTTGTATTTTTTGTAGAGACAGGCTCTTGCTATGTTGCCCAGGCTGGTCTTAAACTCCTGAGCTCAAGTGATTCCCCTATCTCAGCCTCCCAAAATGTTGAGAGTACAGGAGTGAGCCACTGCACCCAGCAAACACTGCGGCTCCTGC	200	279
A00202:1331:HH2V7DSX7:1:1101:13838:2347	AAGGCGACGCGTGGT	ACTGGCCGCTTGACGGAAAAGGGTGGGTGGGGCGACCCTCAAACTGACTGGTCCTTGCATCCCGCCACCTGCCTCTGGGTCCTCACCCTGAGGATTGGAGTGGAGTGCTGGTGGGTTCCCACGTGTAGCCCCCAGAGGGTACAGGAGGCAGTGCTGACTGATTACTTTTAGAGATGGAAAGCAGACACTGCGGCTCCTGC	200	279
A00202:1331:HH2V7DSX7:1:1101:18629:2347	GCATGTCACTCTAGT	ACTGGCCGCTTGACGTACACTATTCTTGAAATTTCTCTGAAGGTTTTAAATTTATAAAAAAAAAAAAATATAGAAAAAATTTTAAAACTGCCAAACTAAGAAATTGAAATCTCAGCCTGGCACAGTTGCTCATGACTGTAATACCAGAACTTTGGGAGGCCAAGGCGGGCAGATCACTTGAGGTCAACTGCGGCTCCTGC	200	279
A00202:1331:HH2V7DSX7:1:1101:22119:2347	ACTGCATGGAATGAT	ACTGGCCGCTTGACGTGGGTCTACCAGAGCTCTGTTCTCAGGGGCATTTTGAATGCTCTGTAGCAATAGAAACACAATGAATGGTGAAAATGTGTGCTGCGTGTATGTCCTCAGCTCAGGCACATGCTTTATTTTCCTATTGGACTTCACGTATAAAACACAAATTCAAAGACAAAAATAAGAATCACTGCGGCTCCTGC	200	279
A00202:1331:HH2V7DSX7:1:1101:22535:2347	GTCCACAAATCAGAC	ACTGGCCGCTTGACGGCTCTGGGACCTCCTCCTCGATTAACTTGCCTTCTCTGCTTCTAACAGTGTCTGAGATTACAGCATGCATCATCATTCCTTCGGTTCTCAAAGACATTGTCAGTTTTTCAATTAAAGCACAAATATCCCCCGAGAAAGTTCACAGCTTAAGCTCTTAGCAACAGCCAACTCACTGCGGCTCCTGC	200	279
A00202:1331:HH2V7DSX7:1:1101:24994:2347	CCTTCAGCACCTTCC	ACTGGCCGCTTGACGCCAAAGCCCTCAGGCATCTTCTCTCACCAGGAATCCTGCGCAGGTCCCAGAAAGCAGCTCACCTGTCTTGTCTGTGAGTAAGTACGAAATCCTGCCCAGCTGCTCAGGAATCGTGCTGGAGCGAACCACGGTCCCGGGGATTTTCGAGTCCCTTCGAATCACCCAGCTGTCACTGCGGCTCCTGC	200	279
A00202:1331:HH2V7DSX7:1:1101:25156:2347	ACGGGGCCCCGGGCC	ACTGGCCGCTTGACGCTATCAGTCAATTATAGGTCAAGCACAAGGAAAATCAGCCACAATGTAGAAAAATTTAAGTAACACACTCACTTCAAAAAATGATGCTGGAAGCCGGGCGCGGTGAATCACGCCTGTAATCCCAGCACTTTGAGAGGCCAAGGCGGGCGGATCATGAGGTCAGGAGATCCCACTGCGGCTCCTGC	200	279
A00202:1331:HH2V7DSX7:1:1101:26024:2347	TTACCTTAAGTGACC	ACTGGCCGCTTGACGTTCAGGTCTCACACCCAGAGTTTCTGATCCAGTGGGTCTGGGGAGTGGCCCAAGGATTTCCATTTCTCACATGCTCCCAGGGCTTCAGTGGCTGCTGGCCCGGATACCACACTCTGAGAGCCCCTGTAGTAGAGGCTCCAGGTAATGAGGCGCTTCTACCCCGAGCTCATCACTGCGGCTCCTGC	200	279
A00202:1331:HH2V7DSX7:1:1101:29785:2347	GTTTCGAGTTGCTCT	ACTGGCCGCTTGACGGGGTGATGCCCCTCCCCCACTTTGGGACCCATCTGGGGTTTCACTGGAAAGGGACAAACAAATGGGTCTCTGGGCCAGGCACAGTGGCTCATGCTTGTAATCCCAGCTACTCAGGAGGCTGAGGCACGAGAATCGCTTGAACCCGGGAGGCGGAGGTTGCAGTGAGCGGACACTGCGGCTCCTGC	200	279
A00202:1331:HH2V7DSX7:1:1101:32316:2347	TCCGGTTATATGGTA	ACTGGCCGCTTGACGTGGAGGCCACATATTCTTCTGTAATCTAATTTCAGAAGTGATGCACCATCACCCCGTCATGTCCTATCAGTCGCGTAGACCAACGCTGGTACAATGTGAAGGGCATAACACAGGATATGAATACCAGGAGGTGGGATTATTGGGGACCATGTTGGAAGGTGCCTCCCACACACTGCGGCTCCTGC	200	279
A00202:1331:HH2V7DSX7:1:1101:1859:2362	AAGTACTTACCGCGG	ACTGGCCGCTTGACGTGACAAAGGTGCAGTGGCAGGAAAGTGTTAATTATGCTCTTAGAATAAAATTGCCATGAGCATAGAAAGTGAAGAGATTAACAATTTTTAAAAAGACATTAGAAAAGCTAGCAAAAGACTTGAACAGGTGCATCGCAAATTAGGAGCTCCAAATGGTGAATGTGAAAATGCACTGCGGCTCCTGC	200	279
A00202:1331:HH2V7DSX7:1:1101:4698:2362	ATGTGGATTGCCGGG	ACTGGCCGCTTGACGCTAGAACCATAGAGAACCAAGGCAGTTCTTTATCTCCGTTTCTCTAGTGCTCGCTACACATCTGTGTTGTGTTCTCTCTCTGTTTTCTAGCCCAGCTTGCAAATGGTAGTCACATCCAGCTTTCAGGTTTACATGTTACAAATTTAGCCTCAAAGAGAGCATCTATCCCACACTGCGGCTCCTGC	200	279
A00202:1331:HH2V7DSX7:1:1101:5999:2362	GTTGTCTTGGATGTC	ACTGGCCGCTTGACGGTCTCAGGTTCTGGAAGGCTGGAGGGCAAGTCCTGCCTCCTCCCTTCTGCCTGGGGGTCCCCTTCTCCCTGGTTCCCGCCCTCCCGCAGCTCTTGGGGGTCCCTGAGGAAGACCACCATGACCGTGATGTTGTCGTGGGAGGCCCGCTCCCGGGCCGCAGCCACCAGCTCCACTGCGGCTCCTGC	200	279
A00202:1331:HH2V7DSX7:1:1101:7464:2362	CCCATCCGCCATACT	ACTGGCCGCTTGACGGACATGCCAACATCATGTTTTATTTTTAATTAGATTATTTAGTCTGACACTGCTAAAGCACCTGAGTTCTTAGCAGTTTGCTTGGTAAAATTGGGAATTGTTTGTTCACCTGTCATCTCATTTTGGGGACTGGAAATAGTGTTACCGAGTAAAAGGGACTTGCTACCCAGCACTGCGGCTCCTGC	200	279
A00202:1331:HH2V7DSX7:1:1101:7482:2362	TCGGTTCTAGGTCGC	ACTGGCCGCTTGACGGAATAGGAGATCCTTTCCCCATTGCTTGTTTTTGTCAGGTTTGTCAAAGATCAGATGGTTGCAGATGTGTGGTGTTATTTCTGACGTCTCTGTTCTGCTCCATTGGTCTATATGTCTGTTTTGGTACCAGTACCAAGCTGTTTTGGTTACTGTAGCCTTGTAGTATAGTTCACTGCGGCTCCTGC	200	279
A00202:1331:HH2V7DSX7:1:1101:9561:2362	TTTTACATTGGGGTA	ACTGGCCGCTTGACGGCTCTGGGATGGTCCGCGCCGGGAGCGCGCGCGAGGCTTGAAGCGCGGGTGAAGCGCGCAGGTCGGAGTGACAGCTGCGCTGCCTGCCCGGCTGCGGTCAGCAACGCGCCATGGACGCAGAGCTGGCAGAGGTGCGCGCCTTGCAAGCTGAGATCGCGGCCCTGCGGCGACACTGCGGCTCCTGC	200	279
A00202:1331:HH2V7DSX7:1:1101:9887:2362	AAGCGATGCGTTAGT	ACTGGCCGCTTGACGTTTTGAGGCTTGGTTTTCATCAAAACCAAGTGTAGTGTTGGCTTCTTCTTTCCTCCTAGTATCCTCTGTGCTACCCATTGCCAGGATATATCTTCTGAAGTAGCTGAACTGAATGCCTCCCCTCGGGGTGGGACCCCTACGAGGGCCAGGCTGGGGGAGCACACGAGGGGCACTGCGGCTCCTGC	200	279
A00202:1331:HH2V7DSX7:1:1101:11134:2362	AGGGGGGTTTTTGAT	ACTGGCCGCTTGACGTGGTGTAGTATATTCTTGGTTATCAAAATACTTACATAGATTTGAGATTTTGAATTGGTAAATATTCATGTGGTGTTTAAAAGCATGATACATATTGCACAATCTTAATCCCATTAAATTGGATGCTGTGTCTATACACACGCAGGACCTAGGAGGACACGTCAAACTGTCACTGCGGCTCCTGC	200	278
A00202:1331:HH2V7DSX7:1:1101:11550:2362	GTACCGTCGACGAAA	ACTGGCCGCTTGACGCCATCCTGGAGTGCAATGGCGCTATCTCGGCTCACTGCAAGCTCCGCCTCCCGGGTTCATGCCATTCTTCTGCCTCAGCCTCCCGAGTAGCTGGGACTACAGGTGCCCGCCACCATGCCTGGCTAATTTTTGTATTTTTAGTAGAGATGGGGTTTCACCATGTTAACCAGCACTGCGGCTCCTGC	200	279
A00202:1331:HH2V7DSX7:1:1101:12834:2362	GCTCTCATCATCTCC	ACTGGCCGCTTGACGTGGGAAGCCCAAGCGCTGAGCTGCGTCCAGGTCTCCCACACTGCAGCCCTGCCTTCCTCACATGGCCTCACGGCTAAGCACAGTGGCTGACACGAGGTCGAGGCGTGCCCGGGGCCGGGGGAGCAGGCGGTACCCGAGAGTCTGTCCTCCCATGGTTGGGCACGGCTGGACACTGCGGCTCCTGC	200	279
A00202:1331:HH2V7DSX7:1:1101:13015:2362	CGCTAAAGACATTGG	ACTGGCCGCTTGACGAGTAGCTGGGACTACAGGTGTTGCACCACTACGCCCAGCTAATTTTAAAAATTGTTTTGTAGAGACAGGGATCTTGCTATGATGCACAGGCTGGTCTTGAACTCCTGGGCTCAAGTGATCTGCCCTCCTTGGCCTCCCAAAGTACTGGGATTACAGGAGTGAGCCACCACCACTGCGGCTCCTGC	200	279
A00202:1331:HH2V7DSX7:1:1101:14805:2362	GCTCGCTGTAGGTCA	ACTGGCCGCTTGACGGAGGGTAGACTCATCCAGCTCCTCCTGTGCACCTTGGGCTCCTGGCCCCGTTATCAATGTGACACCACCGAATTCCCAGTGATGCACCAGGCAAGACTCGTCCCCATTTCACAGATGAGAAAACTGAGGCTCAGGGGAAGGAAATAATGAGGTCATCTCACACAGCCAGGCACTGCGGCTCCTGC	200	279
A00202:1331:HH2V7DSX7:1:1101:16016:2362	GCATTCACGATGGGA	ACTGGCCGCTTGACGTGGCCCTCGGGTGGGGCCCCAGCGGAGTGTCTTGAATAGGCTGGAATCAGGAGTGCTGGCCCGAACATGGAGTGAATCATGACACGCAGGCCAGGCGGTGGGGAGCCCCCGGTGGGAGCTGGGAGCAACAATGCCCGAGCTTGGGATATCGGAAGGCCGGGCTCTGTTCTCACTGCGGCTCCTGC	200	279
A00202:1331:HH2V7DSX7:1:1101:22128:2362	GTGTCTCTTTATACC	ACTGGCCGCTTGACGAAGTGCTAGGATTACAGGCGTAAGCCACTGCACCAGGCCTACTTTTTTGAATTTTTTTTTGTAGAGATGGGGTTTGCCACGTTGACCGACTGGTCTCGAACTCCTGAGCTCAAGCAATCTGCCCACCTCGGTCTCCCAAAGTGCTGGGATACAGGTATAAATCACCACACACTGCGGCTCCTGC	199	278
A00202:1331:HH2V7DSX7:1:1101:22399:2362	TTGAAGTCAAGAACC	ACTGGCCGCTTGACGTGTGGCCAACGTGTCTGGGTATATACTTGATTCTTATTTACTGGCAGAAACTCCCTATTGCCTAAGACAATAGGCTGATTCATGGCGTGTACAGTGGTCTGAGCTCCCTGACCAGCCCCAGAGCAGCAAAGACCATAAAGGGTCAGGGGATGACTGGGCAGGTCCACCTACACTGCGGCTCCTGC	200	279
A00202:1331:HH2V7DSX7:1:1101:28348:2362	GGCCCTCAACCGTGA	ACTGGCCGCTTGACGGTGTGTGTATTTTTAGTAGAGACGGGGTTTCACTGTGTTAGCCAGGATGTTCTCGATCTCCTGACCTCGTGATCCACCCACCTCGGCCTCCCAAAGTGCTGGGATTACAGGCGTGAGCCACCACACCTGAGCTAACTTCCTGGCTTTTCAATCAAACCATCTTTGTCACTCACTGCGGCTCCTGC	200	279
A00202:1331:HH2V7DSX7:1:1101:28474:2362	AAGACGGCAAAAAAG	ACTGGCCGCTTGACGCAGGCAAGAGAGTTGGGGGGCCGGGTCCAGCGCCCACTGTGCCCTCAGGGAGCCTCCCCAGGGCAGCATTGCATAGTGACCAGCCGACTGGCCTTAGCCTGACCTGCGCTGAGTGGGGGAGGCCCTGCCTCCCTGCCGGGCACCTTTGGGGAAGGGGTGCGTGAAGGCATCACTGCGGCTCCTGC	200	279
A00202:1331:HH2V7DSX7:1:1101:29378:2362	TGTTATGATCTTCGA	ACTGGCCGCTTGACGTGCTCAGTGGACACAGGAATGGATTCCTGGGACACTGCGGGGGGTGGAGGGGCGTGATGCAGGGTCCCCACGATCAGCCGCAGTTTCTCTAACACTGCAGGTGGTGCCAAGAGGCAGGCATGCTCCCAGCACAAGGGACGGTGGCGCAGAAGAATACAGAGAAGCTCACACACTGCGGCTCCTGC	200	279
A00202:1331:HH2V7DSX7:1:1101:29451:2362	GCTCCCAATCCCTGA	ACTGGCCGCTTGACGACTCTGCTCTGCACAGAAGCCCCTGGGCCAGAATGTCTCACCTGCCATTAGTTCCCATCCCAGCCTCACATTTGTGCCTCTATGAAGGCTGTGCCTTCTACTAGAGGGGCCCACCCTTGCTGGCTTCTGCCCACTAGCTGCTGCCCATCCTCTGGGGGTCAGCTTGTTCCCACTGCGGCTCCTGC	200	279
A00202:1331:HH2V7DSX7:1:1101:30083:2362	GGTTCGGTAGGTTCC	ACTGGCCGCTTGACGTCCTTCAAAGAAGAAGGAAGGTTGCGTGACACTTTATAGCTGTGGTCCTTAGGAGAAACATTGTTTCCCATAAATATTGTTTCTAGCTTTATAATCATGTCTGTTATTATAAACTGATGGATGACTGGAGGAATGTTTACTTTCTCAGGGGATGGCAAATGGCTCTCTCACACTGCGGCTCCTGC	200	279
A00202:1331:HH2V7DSX7:1:1101:30626:2362	TATGCGGCCGCAATA	ACTGGCCGCTTGACGTTGAAAGAGTAAGCAAGAGGCTGTCTACAGTGCAAAGTCACCCAGCAAAATGGGAGCAGCCTTGCAGAAGGAGCAAGGCTCCTTGCAGAGGCACCTGGGTGGATAATCTCACCCTGTTGGTGGCAGCTAGGAAAAGGGGTCACTAGTGCTCGGTGTTGTTGGATCATGTACACTGCGGCTCCTGC	200	277
A00202:1331:HH2V7DSX7:1:1101:31222:2362	CGACCTTACATACAA	ACTGGCCGCTTGACGAGCAAAAATCAGAGAATCGTATGTCTTAAAGAACTATTTCCTTACTTTTTTATGCTAGGTAATGCCCATGTGACAAACATGTAAATATTCATCAAAGACCACATGTATATATTTTAAAGGCATTTTTTCTTCTCCCCAACTGTATGTATAGCTAGAATCTGCTTGCTGTGCACTGCGGCTCCTGC	200	279
A00202:1331:HH2V7DSX7:1:1101:31783:2362	TCAACCGAGCTCTGT	ACTGGCCGCTTGACGTCTGTGAAAATCCACATAAACCTTTTGGAATTGTATCTGTTTTACCTCTGTACCACTGGTAAAGGAATTAGTGCCTCAGTTTTATGACTCTCCATTGTTTATTTGTAGGACTTTCCAAAAAAAGTAGTATCTCCCCTTGTTCTTACTACTCTAGAATATGGTAAACTGCCCACTGCGGCTCCTGC	200	279
A00202:1331:HH2V7DSX7:1:1101:32253:2362	CCACAGGTGGGGGCT	ACTGGCCGCTTGACGTGTAGTTCTGTTGCGCTGATTCGGTCTTGAAGGAAGGTGCTGCCAGGCCGCTTCACCTGCATCGCCTTGGCTTTGGGAGGTGGGGCTGAGTGGGCATCTGGGTTGGATCTCAGGCAGGTGGCAGTTCCTCTGATTCATGGTTGTCAGTTTCCTGTTGCCTGGCCCTCGCTCACTGCGGCTCCTGC	200	279
A00202:1331:HH2V7DSX7:1:1101:32289:2362	ATCAGCCCTACTTAC	ACTGGCCGCTTGACGACATGTGAGAGAGAGGCTGGACTTTTCCCTGTGGACAGGAGTCTCAGACTTCACAGTGCATCAGAATCACCCAAGGGTCTATTACAGGCAGATTGCTGGGCTCCCATCAGCAGCTCTGGTTCAGTAAGGCAGGTAGCAGGCAAGGAGTCTGTATGTGTGATAGATGGCCACACTGCGGCTCCTGC	200	279
A00202:1331:HH2V7DSX7:1:1101:2844:2378	CAATTGGCTCAACGT	ACTGGCCGCTTGACGTGTGGGGAAGATGCGGGGGCAGGGCGGCTCTGCCAGCAGTGCTAGGCTCTGGGCCTGTGCATTGTGACAGTGTGCTCCAAAGTGCGGAGGTGGCCATGGGATCCTGGCCCTGTGTGTCCCTGGGGTGAGTGCGATTGTGGATTGTGTGTTGTCTTTGTGTATGTATATGTGCACTGCGGCTCCTGC	201	280
A00202:1331:HH2V7DSX7:1:1101:5918:2378	ACATCCGTAGCGCTA	ACTGGCCGCTTGACGCAAGGGCGACAAAAGATCACAAGGCAGAAGGTCAGGGTGAGATCACAAGGTCAGGGCAAAACTAGAATTACTAAGGAAGTTTCATGTTCCACGGTGCATGCATTGTCATTGATAAACATCTTAACAGTGTTCAAGAGCAGAGAACCAGTCTGACTAGAATTCGCCAGGCTCACTGCGGCTCCTGC	200	278
A00202:1331:HH2V7DSX7:1:1101:6262:2378	CGAGGAGTATCACAG	ACTGGCCGCTTGACGTTCTAAACATACACTAAATGCAGTTTAAGATTACTTTGAGGAATTTTTTTTAACCTTATAATATATCCCACTGGAAATTTTCAATCAAAATTAGATTATTTGAAGTAATTCTTTTCTCTGCATGAATATGTCACTAACTCGATTGATATTTAAACTTACTAATCCCTTTGCACTGCGGCTCCTGC	200	279
A00202:1331:HH2V7DSX7:1:1101:11993:2378	CTCGAGCGGAATACG	ACTGGCCGCTTGACGAGGTTGATTATAAATAGGGAACAAAGGTAGGAATTAACAGATGTTTTCCTGAATGGAGACCTCTATACCATTGAGTCCAACCAGGATCAGCAATTTTATTTAACATTTTTATAAGTTATTTGGAAGATCTTCAAGTGTGCAGATGCCACTGATCTCTTTCTGGTGGGGCCCACTGCGGCTCCTGC	200	279
A00202:1331:HH2V7DSX7:1:1101:13548:2378	CTCGTTCCCAGCGAT	ACTGGCCGCTTGACGTCTCCTTCTTCAGCCTCCCAACTAGCTGGGATTACAGGCATGTGCCACCATGCCTGGCTAATTTTTGTAATTTTGGAGATGAGCCACTGTGCCCGGCCCCTCTTCCTATAAGAACGTTAATCTCATAAGGGCCCCACCCTCATGACCTCATCCAAACCTAATTACAGCTCCACTGCGGCTCCTGC	200	279
A00202:1331:HH2V7DSX7:1:1101:14109:2378	GACGACCCCCAGATA	ACTGGCCGCTTGACGTGGGCTTCTCTTCAAAAGTGTTACCTGACAACAAGGGAATTCAGCCACACACCAGGTGGCTCCGTGGTCCCCTGAGGTCCCCAGACTTTGACAGTGTGTGTGTATGTGGTGTGTGGTGTGAAATGTGGGTGTGATATGTGTGTGTGGTATGTGTGCATGTATGTGTGTGGCACTGCGGCTCCTGC	200	279
A00202:1331:HH2V7DSX7:1:1101:15284:2378	CACAGTCCGAGCTGC	ACTGGCCGCTTGACGCATTACACATTTGTCTAAACTCAGAATGTCCACACCAAGAATGAGCCCTAACGTGAACTCTGAATTCTGGGTGATAATGATGCATCAATGTAGGATCATCAATTGTAACAAATGTACTGCTCTGGTGGGAGTGAGGGGGGAGGTGTTGATAATGGGGGAGGCTGTGCTTCACTGCGGCTCCTGC	199	278
A00202:1331:HH2V7DSX7:1:1101:15845:2378	CAGTTCTTTACATTT	ACTGGCCGCTTGACGGCTGAGGCAGGCAGATTGCTTGAGCCCAGGAGTTGGAGACCAGCCTGGACAACATGGCAAAACCTCATCTCTACAAAACAAATACAAAAAATTAGCCAGGTGCAGTGGCACCTGTTTGCCAGTAGTCCCAGTCACTTGGGAGGCTGAGATGGGAGGATTGCTTGAGCCCACACTGCGGCTCCTGC	200	279
A00202:1331:HH2V7DSX7:1:1101:15953:2378	TTGTCGAGCCCCCGG	ACTGGCCGCTTGACGAGGGCTGGGGTTGGTTCAGGAGCATTCGGCCCAGGCTGTGATCTCGAGAAGGTGGTCAGGGCCCAGGCTCCCGCCAGCCCTCACGGCAGCACGAGGCTGGTACGAGACAGGTGCTTCAGGTGTTTGTTGAGAGCTGCACACACTTCTGCTGGGCTGGGCAAGACTTCCCTCACTGCGGCTCCTGC	200	279
A00202:1331:HH2V7DSX7:1:1101:16857:2378	TCGACGACTGGAAGG	ACTGGCCGCTTGACGTTTAAGAAGTTAACTTTGTAATGTTTAAAAAAGAAAACTGATAGATTTGACAAGCTTCGGAGGGAAGCTCACAAAACCATCAACTGTACTCATTGGGCTGATTGATTCGTTCGGGCCTCAGGTGGGAACGGGAAGTGCTAATTAGGCTTCCATGAAGACACCCACACTGACACTGCGGCTCCTGC	200	279
A00202:1331:HH2V7DSX7:1:1101:16929:2378	TAGAATTTTATAGGG	ACTGGCCGCTTGACGAACCAGCAAAGCAAGCAAGAGTAGAAGGAGTATTATATAGGTTTTGAAGTAAATAATTAAAGATGACAAATCACCCTAGAAATAACATTTTCTGATTTGAAAACTGTTCCAATTTTGGGTTTGTGCATGCATTTTTCCCAAGTAAGGCAGAGGGCATGGTAAATGACATACACTGCGGCTCCTGC	200	279
A00202:1331:HH2V7DSX7:1:1101:17110:2378	GGGAAACAGGTAATT	ACTGGCCGCTTGACGTGAGCTGAGATCACGCCACTGCACTCCAGCCTGAGGCATAGAGCGAGACTGTCTCAAAAAAAAAAGACCAGCAACACAGCAAGATCCCATCTCTACAAACATTTAAAAATCAGCCAGGTATGATGGCATGCACTTGTGGTCCCAGCTACTTGGGAGGCTGAAGTAGGAGGCACTGCGGCTCCTGC	200	279
A00202:1331:HH2V7DSX7:1:1101:20039:2378	AGGAGAAAGGAAAAT	ACTGGCCGCTTGACGGCTTTCCTTCTAATGTTCCTCTTTTTTCACCAGGAGTAGAGAATGCCTTAGGTAGCCATTGATCCAACAAGGATGGGAAACATACAGCGTTAAGCTGGACCCAACCTGCAGGCCAGAGCCAAACCCTACCTAGATCAGCTGAACCTCAGCCAACCCTCAGACACATGAACCACTGCGGCTCCTGC	200	279
A00202:1331:HH2V7DSX7:1:1101:20528:2378	ATTTCCGCATTCCTT	ACTGGCCGCTTGACGCTTCCCTGTTGCTGTTGTCATGACAGCGAGTGGGTTTTCACCACTTCTGGTTGTTTGAAAGTGTATGACAATTACTCCTTTGCACTCTCTCTCCTACATCACTGTGAAGATGTGCGGGCTTGCCCTTCATCTTCTGCCTTGATTTTCAGTGTCCTGAGGCCTCCCAGTCACACTGCGGCTCCTGC	200	279
A00202:1331:HH2V7DSX7:1:1101:21377:2378	CTAGAAGCAGCGCTG	ACTGGCCGCTTGACGCCTGGAACCCTGTTTGAAAACCACAGATCTAGTTCAATCCTCGTTGTCCATATGAGGAAACTGAAGCCCAAAGAATAGAAAGAACCAAGACGACCTTGTGCAGAGGGAGCAGTAGGATTAGGACTTCACCCTCCTAATTCCTGGGGTTCTGCTATTCTCTGCTCCCTACACACTGCGGCTCCTGC	200	279
A00202:1331:HH2V7DSX7:1:1101:25211:2378	AGACTTGACTTTCCA	ACTGGCCGCTTGACGATCATACCAGCGTGTGTGTGTGTGTGTGTGTGCGCGCGTATGTGTGAGATATGAAGTCTTACTATGTTGTGAGGCTGGTCTCCACCTCCTGGTCTCAGGCGATTGTTCTGCCTTGTCCTCCCAAAGTGCTGGGATTACAGGTTTGAATCACTGCACCCTTCCCCCTTGCACACTGCGGCTCCTGC	200	279
A00202:1331:HH2V7DSX7:1:1101:25482:2378	GGACGTAGGAGGAAT	ACTGGCCGCTTGACGGATCAAGCAGTGGCGAAGTTTGAGAGGATTAAGTCCAATTCTCAAAGAAGTTCCACTATGCGTAAAATGTTATCAAACAGCGTCGAATGCTAAAGAGAAGTTTTTAATGTAATGAAGAGTCAATCAATGCAGCAATCTTCACTGCTGTCTTATTTTAAGAAACTGCCACACACTGCGGCTCCTGC	200	279
A00202:1331:HH2V7DSX7:1:1101:28103:2378	TCGCGGAGAAGTCAA	ACTGGCCGCTTGACGAGGGGGAAAAGAAAAGGGCTAAACTGAAGCTAGTGCAGCTTTTGTTCTGCCTGGAGCAGTTCAGGCTGAGCATGGCTTCTCTGAGGCTTTGGGACCAGGAGAGGGTGAAGTGGCACCACCACCTTTCAAGGGGAACACAGAGCTCTAAGCAGTGCTCTTGTTTTTGGTGGCACTGCGGCTCCTGC	200	279
A00202:1331:HH2V7DSX7:1:1101:32859:2378	CACTCATAAATAGTT	ACTGGCCGCTTGACGAGGGAGGCAGCTGGTCAGGGAAGGACAATGGGTAGGGGCCAGAAGACCCCTCTCAGAGTGGGGCTGGACCAGCTGTGTGCAGCCCGAGGGCCAGGGAGCAGGAACTGTAATACCCTTCATCTTCTTCAACAGCTGAAGCATCTTTTTCCACTTGGTCTTTTACTCTTGGACACTGCGGCTCCTGC	200	279
A00202:1331:HH2V7DSX7:1:1101:1407:2394	AAGACGTAACTCGGT	ACTGGCCGCTTGACGTTTGTTCTTTTGGCTTAGGATTGACTTGGTGATGCGGGCTCTTTTTTGGTTCCATATGAACTTTAAAGTATTTTTTTCCAAATCTGTTAAAAAAGGCATTGGTAGCTTGATGGGGATGGCATTGAATCTGTAAATTACCTTGGGCAGTATGGCCTTTTTCACGATATTGACACTGCGGCTCCTGC	200	279
A00202:1331:HH2V7DSX7:1:1101:2220:2394	GTGAGACTAGAGAAC	ACTGGCCGCTTGACGTCGGCATGGCGTGGAAATCACATATTTCTCATGAAGATAGAAAAGCAAAATTAGGAGCATGTAGAAAGGTCGCAGGTGCCACCGAGGCCCTCTGGTTGGAACAGCAACCAACAGCCTCACCTGTGCAAGGGAGAGGGCCTTGCCCCTCCTGGCCCAACCGGGCCTGGGCTCACTGCGGCTCCTGC	200	279
A00202:1331:HH2V7DSX7:1:1101:2474:2394	TGTACCTAGTAGGTC	ACTGGCCGCTTGACGAGCTGCCAAGTAACACATCATGTTTCCACAGAGCTCCAGAGGCATCAGCCTAAACAAGAGGCTCCCGAGAAGGTGCACTCATACAGTGTGGTGGGGGTACCCGTGCTTGGGTGCAGGACAGGCGGGGGCACCCGCCTGGGCAGCCTCCAGATGCTGCTGAGGTTTGCCATCACTGCGGCTCCTGCAGAGTACCTAGACGTCCAATCCGGACTGATGAGTGACCTACTAGGTACATAATCTCGGTCTGACTATCG	269	269
A00202:1331:HH2V7DSX7:1:1101:3721:2394	ATAATTAATCGTATT	ACTGGCCGCTTGACGAGAGCTGGCCATGGGATCCAGATTTGATGAGAGTGGGCAGCCCACCCAGCTGAATTCACTCAACAGACAACAGATGCTCCTGAGGCCCTTCTTTGTGCCAGGTCCTGAGGATGCAGAGATAAATGAGACCCAGCCTCCACCTCTGCAGGACCTCAGGGCAGTGAGATTAACACTGCGGCTCCTGC	200	279
A00202:1331:HH2V7DSX7:1:1101:4860:2394	GTCTTTACCGCCCGG	ACTGGCCGCTTGACGCAGAACAGAACTGCAGAGGTTGAGTCCAGAAGAGAGGTTTTCGAAGAGGCAAAAGCCAGAATTCCTGGGCCTTTCCCAGTCAAGAATGTTCTCTAGGAGAGACTGACTCACACCTCAGCAACTGATAAATTGTGCCAATGTTTTCACTTATTTCTGTGTTGACAGAGAGGCACTGCGGCTCCTGC	200	279
A00202:1331:HH2V7DSX7:1:1101:5927:2394	ACATCCGTAGCGCTA	ACTGGCCGCTTGACGCAAGGGCGACAAAAGATCACAAGGCAGAAGGTCAGGGTGAGATCACAAGGTCAGGGCAAAACTAGAATTACTAAGGAAGTTTCATGTTCCACTGTGCATGCATTGTCATTGATAAACATCTTAACAGTGTTCAAGAGCAGAGAACCAGTCTGACTAGAATTCGCCAGGCTCACTGCGGCTCCTGC	200	278
A00202:1331:HH2V7DSX7:1:1101:6686:2394	ATGGACAACACTCAG	ACTGGCCGCTTGACGGTGAAAAAGCTTAGATTCAACCCAGAATATCGTAGATTTTGTCATGACAAAGTACCGTGGTTCTCCTCATTGCTTTTCAGGAGCCCCCAAGAGTAAATTTCCCCCTCTTCATCTGTGATTCTTGGTTTAAAGTATCAAAGGTGCTAGGGTAGCCCGCAACTGTTATCCCCCACTGCGGCTCCTGC	200	279
A00202:1331:HH2V7DSX7:1:1101:8296:2394	GCTAAGCCAACTGGG	ACTGGCCGCTTGACGGGAGACAGGACGTGAGGCTGGAGTGGCTGCAGCCTCTTGCAGACAGTGGAGGCTCAGGCTAAGCCAGCAAGACCAAGAGGAGCCTGGAGAGCTGGCAAGACGCTGGCCCGATGATATCGCCTGAGCCTGAATCCTCCTGGCCAACGCCAGGGCTTCCTCAGGCTTTGTCCACTGCGGCTCCTGC	199	278
A00202:1331:HH2V7DSX7:1:1101:13847:2394	ACGGGCCACGGGGGG	ACTGGCCGCTTGACGCCACATGTCGGTCTGTACTGGGGGAGGGGGTGGTCAGGAAAGCTCCCAAGTCCTTCCCGGGTGCCTGAGACCTGAGGGCAGAGGTTGGGGGCTGCGGGCTCCTCTTCACTGTGTGTTCGTGTTGCCTGGGGAGCATGGGAAATACAGGTGTCAGGCCTGCCTTGGAGATGCACTGCGGCTCCTGCGAGTACCTAGACGTCCATCGTACGCTTATCCGGACTGATGAGTCCCCCCGTGGCCCGTTAATCTCGGTCTGACTATCG	278	278
A00202:1331:HH2V7DSX7:1:1101:15998:2394	ATGGAGGCGGATGCA	ACTGGCCGCTTGACGTATGAACATGTTCATGCTGAAAAGGAGGCTGCAATCCCCCCATACAGTTGCTCTGTGACCTAGGGGACTGTTTCTTGAACTTGAAGTTGAATTCTTAAATTGGTTCCTGTCTGTTCCCAACTGGAAGTGTTTTCTGGAATGATTGGATTCTCAGAGACTCGAGCAACAAACACTGCGGCTCCTGC	200	279
A00202:1331:HH2V7DSX7:1:1101:18982:2394	CGAGTAGCATGCGAA	ACTGGCCGCTTGACGAAAAAATAAAGCTGGTTAAAAGGAATAGGGAGGGTGGAGGAATTGGACTAGGGCAGTGTGGACACTAAACACTGCACTCCAATGGAAGGAAAACATGACACTGCAGCTCACCTTGAGAAACACTGAGTTTCGTAGGGGTGGAGGTGGACCAGGCAGCTGCCTGATCAGGCCACTGCGGCTCCTGC	200	278
A00202:1331:HH2V7DSX7:1:1101:19018:2394	AAACTGGCAACTCAG	ACTGGCCGCTTGACGTCCCTTGCGTAGGGGAGTAGGGGGGAGGGGCTGCCTTTGGATCCATTGCCAGCGAGCTTAACTCCTCCAGAATGGCATGTCCCCCCACTCCTTGCAGTGTCCCCAGGACACCTGGGTAGGCAGCCACCATCCCTCCTTTGGAAGAACCAGTGTCATCCGAAGGTGGTCAGCACTGCGGCTCCTGC	200	279
A00202:1331:HH2V7DSX7:1:1101:24912:2394	GGAAGATGGTGAGCT	ACTGGCCGCTTGACGAGAACCCAAAGTGAGTTTAAGCAGAGAGAACTTCCAAGCTCACACTTGTGCAGGTGGAATGATGGGGGAAGTGAAGAGACGGTGCCTAGTTCAAGGTCACAAAGGAAGTTCCTGATGAGGCCAATGACCCACACTGACCTCCAAACCAGAAGATCTAGATTTTGCTGGGACACTGTGGCTCCTGC	200	279
A00202:1331:HH2V7DSX7:1:1101:25256:2394	CTTCCAGTTGCACTA	ACTGGCCGCTTGACGTACAGATGTGTGCCACCACGCCCAGCTAATTTTTGTATTCTTAGTAGAGATGGGGTTTCATCATGTTGGCCGGGCTGGTCTCGAACTCCTGATCTCAGGTGATCCACTCGCCTTGGCCTCCCAAAGTGTTGGGATTACAGGCGTGAGCCAACCCGCCCAGCCTATTCTCTCACTGCGGCTCCTGC	200	279
A00202:1331:HH2V7DSX7:1:1101:26539:2394	CCCGATTTGTCAACA	ACTGGCCGCTTGACGGTCGTTAGAGAGCTGGATTGCATCCTTCTAGATGTTTTACATACACAAACACACAGTCTTCAAACAAAAAATGAAAATTTGAAATTTATGATTTTTCACTCAGTGTATCTTGATCTCTTTCTGTGTGTACAACTTTGAGACCTGGGCCACTCGGGAGTGTTCCACAGACTCACTGCGGCTCCTGC	200	279
A00202:1331:HH2V7DSX7:1:1101:26630:2394	CTTTCGGGGCATCAC	ACTGGCCGCTTGACGTGATCCGCCCGCCTCCGCCTTCCAAAGTGCTGGGATTCCAGGCGTGAGCCACCGCGCCCGGCCCCGTGATGAGTTTCTTCTAATTTTTCCTTTACTTAAGGAAAGCTTCTTCCAGTTTCATCACAATAAAATGTGTGGAAAGCCCTTTACAGTAAAATAATATGTTACTACACTGCGGCTCCTGC	200	279
A00202:1331:HH2V7DSX7:1:1101:27190:2394	AACATAAGAACAGTT	ACTGGCCGCTTGACGCATTGCATTTGGGGTATGTCCATTTCATTAAGAAAAAGGTAGTGAAAGAACTACCTGTTTTCCCATTAGGGCACAGTCCCTTCCTATTAGGTCCCCACAATCCAGAAGAGGCCATGAGGGGAGGTGACTGAGAAGGGATGTTTATTTCTGCAGCTTGCATGCATGGAGAACACTGCGGCTCCTGC	200	279
A00202:1331:HH2V7DSX7:1:1101:29378:2394	GGACCAATCTAAGGG	ACTGGCCGCTTGACGCCGACTGAGGACACTCAGAGCATCCTGGAGAATCGGATACTCTGGCAGGTGAGGGAGGCTGTCTGATCCCACTCGCTGGAAGGCTTCCAGCCTTTGTCTGAGCCAGTACCGGTACTGTGGGCAGGATGGCATCTGGCCTCAGCAGCGGCCTGCCACCTGTCTGCTTTCCTCACTGCGGCTCCTGC	200	279
A00202:1331:HH2V7DSX7:1:1101:29577:2394	GCATGTGTATGTCGT	ACTGGCCGCTTGACGGGGTGTTGGGGTCTGTAGAGCTGAATTCTAATTCTGACTCTGCTCCCTAGTGGCCATGTGATCTTGGATAAAAGACTTAACCTCGTTGGGCCTCTGTTTTCTCATCTGTAAAATGGGGCTATCTGTCTGGAAACAAAAAAAGGACCCCCGCCCCAGAACTGTCATAAAGACACTGCGGCTCCTGC	200	279
A00202:1331:HH2V7DSX7:1:1101:30752:2394	CTCAGCATGTAGGTG	ACTGGCCGCTTGACGTCCATGTTTAGCGCTTCCTTCAGGAGCTCTTTTAGGGCAGGACTGGTGGTGACAAAATCTCTCAGCATTTGCTTGTCTGTAAAGTATTTTATTTCTCCTTCACTTATGAAGCTTTGTTTGGTTGGATATGAAATTCTGGGTTGAAAATTCTTTTCTTTAAGAATGTTGAACACTGCGGCTCCTGC	200	279
A00202:1331:HH2V7DSX7:1:1101:1922:2409	CGATATTTACCTCTC	ACTGGCCGCTTGACGATTTGGCAGATCTGATGCAAGACCCACCTGATCACAAGGCTGGACTGAGTCATGGGCTGTGCCTGGCACACAGCCTTTGTTTGCAAATTACCCAGTGGCCAGGTCTGAGTTTGCCTTGTGCACTCCTGTGTGCATAATTTTTAAAAACGAAACCTTTTCCCCTGCTCTTCCACTGCGGCTCCTGC	200	279
A00202:1331:HH2V7DSX7:1:1101:3803:2409	CCGAGGAATCTTATT	ACTGGCCGCTTGACGTAGCAAAGACTTGGAACCAACCCAGATGTCCATCAATGATAGACTGGATTAAGAAAATGTGGCACATGTACACCATGGAATACCGTGCAGCCATAAAAAAGGATGAGTTCATGTCCTTTGTAGGGACATGGATGAAGCTGGAAACCATCATTCTGAGCAAACTATTGCAACACTGCGGCTCCTGC	200	279
A00202:1331:HH2V7DSX7:1:1101:8214:2409	AACTGTATGAAGTAT	ACTGGCCGCTTGACGTGTAGAGGACTAGAGTTTGAGATTCACATGAAGAAGCAACCTACAAAGAGGCCATTGGTGACAAACATTCTCTATGAGTTTCTGGCTGGCAATGCTGTAGTCTTGGGTGATGAGATTAACACTGGGACAAGAAATGGTTCCATAGGTGGATGTGAAGATTGAGACTTGTCCACTGCGGCTCCTGC	200	279
A00202:1331:HH2V7DSX7:1:1101:18548:4805	TCCGAATGCAAGGCG	ACTGGCCGCTTGACGTGGAGGCCTCAGAGTTCAGGGGCCCACTTAGATGATACCAGACAGAAAGAGAGAGGAACTGGGGTTTGCGAACCTTGTGGCTTTTTCTGTTTCCTTTTTCAGCAAGGCTGCTGTGAAAAAAGAAAGACGGTACCACGACGGGACGTGTTAATGGGGCCCAGACCGATGGACACTGCGGCTCCTGC	200	279
A00202:1331:HH2V7DSX7:1:1101:20735:4805	GAGCATGATATCGTC	ACTGGCCGCTTGACGATAGCAGTTAAGGGTGTAAGCTATAGATTCAGATTGCCTTGGCTTCACTGCTTTCAGTGTGCACTTAGGAAAGTTACTTAGCCTATTTATTAGGCCCCGGGTTCCTCACCTATTAACTGTACTTGCTGCCTAGAGTTGTAGTGGGAGGTAGATGAGACGATCCATGCAGACACTGCGGCTCCTGC	200	279
A00202:1331:HH2V7DSX7:1:1101:30951:1986	AACCAGCGTGTTAGG	ACTGGCCGCTTGACGTCACCGCAACCTCCACCTCCTGGGTTCAAGCAATTCTGCTGCCTCAGCCTCCCGAGTAGCTGGGATTACAGGTACCTGCCACCAAGCCCCGCTATTTTTTTGTATTTTTAGTGGAGACTGCCTCACCATGTTGGCCAGGCTGATCTTGAACTCCTGACCTTGTGATCCACCACTGCGGCTCCTGC	200	279
A00202:1331:HH2V7DSX7:1:1101:31006:1986	TCAGTTTACACCCTT	ACTGGCCGCTTGACGGATGAGGCTGTCCTGAGCGTTGTGGGATTTTTGGCAGAATCCTGGCCTCTACCTGTGATATGCCAGCAGCACCTCTCCCAGCCCTCTGCAGCTGCGACAACCCAAAATTTCTCCAGACATTGCCAAATGTGCTGGGGAGGGAGAGGGGGTAAAATGACCTCTGGGTTGATCACTGCGGCTCCTGC	200	278
A00202:1331:HH2V7DSX7:1:1101:2700:2002	GCCCTCCTTTCGGTC	ACTGGCCGCTTGACGAGCTAACAGAGGCCCCTCCATACACCCTGGGTGTTGCAGAAGAAGGTATGGAGGTCGCCCTACCCTCAGGAGGCTCACAGCCCAATGAGGGGCCCTGGCTGGGAAACCAACGAAGTCAGAGCTGCAGGAGAGAGGCGTGTGGAGAGCAAAGCGGGGAGAGACCATCGCTGCACTGCGGCTCCTGC	200	279
A00202:1331:HH2V7DSX7:1:1101:3206:2002	GGCGGGACCACGTGG	ACTGGCCGCTTGACGAGGAGAAGCAGCAATGCTTGCCCCATGTGACCAGGGTTTCTATGAGGGGTTTTGGGGGTTTGGGAGCCCCAAGGAAGGAAGACTTAGCCTGGACGAGGTGGAGAACTAGGTGCTGTGCTCATCCCCCTGTTAGACTACCAGGCAGCCTAGGCCTGTGGACTCCGGGGCCCCACTGCGGCTCCTGC	200	279
A00202:1331:HH2V7DSX7:1:1101:5882:2002	ACTCGATACCTAACG	ACTGGCCGCTTGACGACAGCTACTTTTCCTTCTCCCCACTGTGAGACTTAAGCTAGTCTTCCTCTGATATTTTGCTTCGATCTTTGGTCAGAGGGCCTAGGGAAAGAAATAGGCCCTGGAATAAGATGCTGGGGTTAGGGGTAGTATATTTGGCTTATTCACTCTGTTCTGCAGATAATGTGGTACACTGCGGCTCCTGC	200	279
A00202:1331:HH2V7DSX7:1:1101:6099:2002	GTTCAAACGCTGTCC	ACTGGCCGCTTGACGTCTTGCAAGCCAGTCAAGTTGATGAAAGTGGTTCATGTTCTGCAGTAATGGCAAGGATAATTACCATAATCTCTCAAGGGAAAACATTCTGGGCCAAGTTTGTCTTTGGAATTTTTGCTTTCTATATGTCGTCAATCTTTTCCATTTTTCTTTTAGAAGCTAGTGCCATACACTGCGGCTCCTGC	200	279
A00202:1331:HH2V7DSX7:1:1101:6479:2002	TCGATCTCAACGGGA	ACTGGCCGCTTGACGGCATCATAACCCAGGTTTATTATTTTTGGCCCTAGTTAAAAAGAAGGGGGAAAAATCCTTAGAACACATAATCTGGGAAGTTTCCTGTCATTTGAAGACTGGAGGCCAGGATACAAGAGTGACTTGATTGTGAAAAATAAAGTTTAAACAAACGAATTCATCCACATGTGCACTGCGGCTCCTGC	200	279
A00202:1331:HH2V7DSX7:1:1101:8142:2002	CTTGGCCCACCGGCA	ACTGGCCGCTTGACGCCACTGAAGGATCTTCCTGTAGCTGTACTGAAAATGGCAGAGGCTGTCTCTTTTGCTAGAATCGGAGTTGTAAACTGGCAGCTCGGAGAACCATCCAACTCAAGAGTTGACCTACATCACGTTTCTAAAATTCAAATTGACTTGTCAACAATAAACTGAGAGATTTCACACACTGCGGCTCCTGC	200	279
A00202:1331:HH2V7DSX7:1:1101:8359:2002	ATTTGATCGCGTTAC	ACTGGCCGCTTGACGACACAGCATGGTTCTGCTAATATGTACTTCCAGTGGGAATGTTTGACAGTTCCAGCTGATGGAAATCTTTACCAGCGTTTAATATTTTATCTTATTCATTTTCACCATTCTGGTAAGAGTGTCCCGCAATTTCATTCTGGCTTTAATTGAATTTCCCCAATGGCTAATGCCACTGCGGCTCCTGC	200	279
A00202:1331:HH2V7DSX7:1:1101:11252:2002	CATCGCAAGTAAACC	ACTGGCCGCTTGACGTTCCTTCTAACAGTCAGGACCCTCAGCTGCAGGTCTGTTGGAGTTTGCTGGAGGTCCACTCCAGACCGTGTTTGCCTGGGTATCGGCAGTGGAGGCTGCAGAACCGCGAATATTGCTGAAAAGCAATGTTGCTGCCTGATCGGTCCTCTGGGAAGCTTCGTCTCAGAGGGGCACTGCGGCTCCTGC	201	280
A00202:1331:HH2V7DSX7:1:1101:11993:2002	TGTAAGGCGCCAGCC	ACTGGCCGCTTGACGGGGTCTCTGAGAAGGAAGTGGATGAACACAGCTGCACGCTGGGTGGGGCCCAGCCTCTAGTCCTCAGCCATGTGCACGCATCAGCCCTTGTGCAGGCCTCCGCCCTCCGCCACCCCCCACCCCCGGAGTGTCTCTGGTTTCCGACGCAGCCTCGTAATGCTCTTTAATCACACTGCGGCTCCTGC	200	279
A00202:1331:HH2V7DSX7:1:1101:12174:2002	CGTTAACGAACATGA	ACTGGCCGCTTGACGTCAGAGCCATCAGGCAGGGACGTTTAAGTAATCAGAAGAAGCACCCACACCCACCCCTTCCCCCAGGTGCTCTGCCACACAGAGGTACGGGTTTAAACAATAAGCCCCAGACTGGGGCTGCTGCCTTTTTTTCAGAGATTCCCTGTCCATAGAGGAGGAATCTAGAGAGGCACTGCGGCTCCTGC	200	279
A00202:1331:HH2V7DSX7:1:1101:12626:2002	TGGTTAACCACATAC	ACTGGCCGCTTGACGTGATTTTCAGACCATTTTCCAGTGATGGAAACAGGCTATCCCTGTGAATTTATGCAGCCTTGTTTCCCCTAACGTTTAACCCAAAATGAGGTTAGCCCTGGAAATTCCAGTGTCCCTTAGCTACAGGGGCCCTCCACTGAGAATGGCTTACTCCTATGTGTGGTACAAGTCACTGCGGCTCCTGC	200	279
A00202:1331:HH2V7DSX7:1:1101:13241:2002	CCGCTGTCCACCTGA	ACTGGCCGCTTGACGGCATAGCATTCCATGGTGTATTTGTGCCACATTTTCTTAATCCAGTCTATCATTGATGGACATTTAGGTTCATTCCAAGTCTTTGCTATTGTGAATAGTGCCGCAATAAACATACGTGTGCATGTATCTTTATAGAAGCATGATTTATAATCCTTTGGGTATATACCCAGCACTGCGGCTCCTGC	200	279
A00202:1331:HH2V7DSX7:1:1101:14326:2002	TCTGGTGCGGGGCAT	TAGACAGAATTGTCGCTATGCTACTGGTGGAAGTGATAATTTATTTATGCATGTAAGATACAAATGCACAGACAGATCTGGCATCTCCACGGGACACTGGTCAGGTAAGGAGCTTGGGTCACTGCGGCTCCTGC	134	222
A00202:1331:HH2V7DSX7:1:1101:14669:2002	GCACGTGAGAGAAGT	ACTGGCCGCTTGACGAGCTTTGCGGTCACCCTTTTCACCTGGGGCCTCTGCCTCAGCCTCCTGCCTCTCCTCTCCACAGCCCACTCCTTCTCCTGCCCACAGGCCTGCGGGCTTCCCCTCCCCAGGCAAGCTGGGGCCGTGTCGCAGCGCTTGGCCATCACGACTTTGCCATTGCCAATGCAATCCACTGCGGCTCCTGC	200	279
A00202:1331:HH2V7DSX7:1:1101:16676:2002	ATGCTGATTGCCGTG	ACTGGCCGCTTGACGATTCTCCTGCCTCAGCCTCCCAAGTAGCTGGGACTACAGGCGCATGCCATCATACTCAGCTAATTTTTGTATTTTTAGTAGAGAGGAGGTTTCACCATGTTGGCCAGGATGGTCTTGATCTCCTGACCTCGTGATCCGCCTGCCTCAGCCTTCCAAAGTGCTGGGATTACCACTGCGGCTCCTGC	200	279
A00202:1331:HH2V7DSX7:1:1101:17183:2002	GGTTTTCGAACAGTT	ACTGGCCGCTTGACGTAAACAGTTCAGCCACCAACCACCCAAGCAGATGCCAGTCAGTCTCAGCGGCTAGTTAACATGCCGAGGCTACAGTGTTAATATCGTAGAATGCAAGGTGAACAGCAGCCCTAGGAACTGTGCAACATAACAAGACTACTGGCCCTGCTTTTCATTCTAGCCTCATCTGTCACTGCGGCTCCTGC	200	279
A00202:1331:HH2V7DSX7:1:1101:17327:2002	AGTTTCGTACTCGCA	ACTGGCCGCTTGACGTCCAATCATACTTGGAATTTTCAGTGCTGTTCCTCTTCTTTTTCCAAGGCCTCTAAATGGTTGACTAGTATTGTGTCAAATTATTATTTCGAGCCAATAACAAATTTACGTTCCTTAACTGTTAAGTGGGCCATACTTCTTGTCTAATAAAGTTAGGAATTTAAGTGTTACACTGCGGCTCCTGC	200	279
A00202:1331:HH2V7DSX7:1:1101:21667:2002	GACCGCCTAAGGCTT	ACTGGCCGCTTGACGAAGGATGTTACTTCTGTTCTGTAACATTATTTGAATTATTTTGTGCTCCTAAACACACAGAATAAAAGATAGCTATTACAAAACTCAATAAAAGATGGGTTATTAAAATTATAACTTGGGGGAAGTGTAAACCATACTTACTAACCACATGACAAAAGACACTATGAAGACACTGCGGCTCCTGC	200	279
A00202:1331:HH2V7DSX7:1:1101:22010:2002	CACTAGACCGTGGTA	ACTGGCCGCTTGACGATGCTAAGGAAGCCATAGGAGAATGAGGGTGTGGCGGGAAGATATGTAGCATTATTCTTTCAGTATAGTCATGGACTTTAGAAAGCAGTTCTCTTACAGTCAACTTTTGAGCCACCATTCCTCTTTTTAACTTTCTGCCTTTGTATAAATCAGCCAGCCAGGGAATACAACACTGCGGCTCCTGC	200	279
A00202:1331:HH2V7DSX7:1:1101:22173:2002	CTCTTGGAATGTATA	ACTGGCCGCTTGACGGGGATGGGGGACCAGGACTGCGCGGCATGTGATGAACACACACCCTGCCCTCAAAGGTTTACGCGCTGGGGGAGTCCCTCTCACTCTTTGGCACAAACCTTTCACTTTGGTCAGAAGATTCCTGTTCCATGGACACACAGCCTACCCGTGTTGAGTTTTCATCTCTTTTCCACTGCGGCTCCTGC	200	279
A00202:1331:HH2V7DSX7:1:1101:23113:2002	GTGAGCGGCCTCGGG	ACTGGCCGCTTGACGACAGGCGCATGCCACCACGCCTGGCTAATTTTCGTATTTTTAGTAGAGATGGGGTTTCACCATGTTGGCCAGGCTGGTCTTGAACTCCTGACCTCCAGTGATCAACCTGCCTCAGCCTCCCAAAGTGCTGGGATTACAGGCATGAGCCACTGTGCCTGGCCCAGTTTTTCCACTGCGGCTCCTGC	200	279
A00202:1331:HH2V7DSX7:1:1101:24560:2002	TCGCGTGAAGACAGA	ACTGGCCGCTTGACGGATAATGAGAAGTGTTTACTTAGCATCTAGGCCAGCAAGCTAAGAAAAACATTGTGCCATGCTAGTATTGACAAGGTGACAGAGTGCCCACACTTGCCTCACATGTTGGCCACTCCCGATGCTACATCCCACTTTACTCTTGCTGGAGGACTGACATTAATGCTTACTGTCACTGCGGCTCCTGC	200	279
A00202:1331:HH2V7DSX7:1:1101:27760:2002	GCCAGATAACGTCAG	ACTGGCCGCTTGACGACAGATGCTTACATTTTTAAAGTGTTCCATATACCATTCTGCTAAACATATTTAAGGTCTATCTTGAACTGTTCTCTTGCATTTGTGCGGCTGAATTGATTTGAACATGAGCATTTTGGATGGAAAGGTTGTTTTTTGCACTTTAGCTTGAGCTAGTCTCAGATATTTTGCACTGCGGCTCCTGC	200	279
A00202:1331:HH2V7DSX7:1:1101:29080:2002	ACCTAAGTGTTGAAC	ACTGGCCGCTTGACGACAGGTACACACGAGAAAATGACACAATTTGCAAAAATAAAGATGGTAATTGCGCCTTCCCGTGATTTGTTTACACAGAAGGCTAGAGGTTAATATATATAAGCAAAATTACTAAAAGAACTGACGGTGGCACCTCCACACAGCTAAGCATGCAGAATTCTGCATAAGACCACTGCGGCTCCTGG	200	279
A00202:1331:HH2V7DSX7:1:1101:29261:2002	GTCGCTAGCGTAAGT	ACTGGCCGCTTGACGAGTGAGTGGGGGAGCATGGATTTAATGATTCAGTCAACAAGCTCTGAGAGCCTACAATGTGCCAGGCCCTGTTTCTGGCATGCACATGGGATAGGGGAGAGTAACAAAAGGGATGAAGATTCCTGCCTTGTGGAGTTTCCACTTCAGCTGGAGAAGACTGACCATGCGTACACTGCGGCTCCTGC	200	279
A00202:1331:HH2V7DSX7:1:1101:29279:2002	GTCGCTAGCGTAAGT	ACTGGCCGCTTGACGAGTGAGTGGGGGAGCATGGATTTAATGATTCAGTCAACAAGCTCTGAGAGCCTACAATGTGCCAGGCCCTGTTTCTGGCATGCACATGGGATAGGGGAGAGTAACAAAAGGGATGAAGATTCCTGCCTTGTGGAGTTTCCACTTCAGCTGGAGAAGACTGACCATGCGTACACTGCGGCTCCTGC	200	279
A00202:1331:HH2V7DSX7:1:1101:30219:2002	GACATCGTATAAGGC	ACTGGCCGCTTGACGACGAGACTCAGGTGTTAATCAGATGAAACTGCTCCTCCTCGGGTTGTCCCTCGCGGGCCGGGCGTCCCCTCAGCCACCCATGGGTCACCCTTCGCCTCCCTCGGGGGATGGGGGATCGGCTTGCGTCCGGACCTCGGAAAGTGTCTGCCTTCTGCCTTTCCGCGCAAAAGCACTGCGGCTCCTGC	200	279
A00202:1331:HH2V7DSX7:1:1101:2184:2018	TAAATGTTGGGTAAC	ACTGGCCGCTTGACGACTAACTGAAGTTAAAGTTAATAGCAGAGGTAAGTACCAGAGCCCTAGGTGTGGAGAGGTCCAGGAAAGGTTTTGCTGAGAAGAATGGTGCTTTTTCTCAAACAGGAAGGGAGAGAGGGAATTAATTGGATAAAGAGGGTGTACTGGGGTGCAGATGGAAAGAGCTCTGCCACTGCGGCTCCTGC	200	279
A00202:1331:HH2V7DSX7:1:1101:2691:2018	AATTGCGGAGTCGCT	ACTGGCCGCTTGACGCTAACAGACAGGACCCTCAGCGGCAGGTCTGTTGGAGTACCCGGCCCTGTGAGGTGTCAGTCTGCCCCTGCTGGGGGTGCCTCGTGAGTTAGGCTGCTCGGGGGTCAGGGGTCAGGGACCCACTTGAGGAGGCAGTCTGCCCGTTCTCAGATCTCCAGTTGCGTACTGGGCACTGCGGCTCCTGC	200	279
A00202:1331:HH2V7DSX7:1:1101:3378:2018	TAAGCGCGAGGGCAC	ACTGGCCGCTTGACGATCTCTACTAAAAATACAAAATTAGCAGGGCGTGGTGGCGCATGCCTGTAATCCCAGCTACTCAGGAGGCTGAGGCAGGAGAATTGCTTGAACCTGGGAGGCTGAGGTTGTGGTGAGCTGAGATCGTGCCATTGCACTCCAGCCTGGGCAACAAGAGGGAAACTCCGTCTCACTGCGGCTCCTGC	200	279
A00202:1331:HH2V7DSX7:1:1101:3558:2018	TAAATGCCTGGTTTG	ACTGGCCGCTTGACGTTAAAGGAAATAATGTATACAGTGGTCCATTTCCAAGACAAAGGGCCTTGATTTGGCCTAGGTCAGCAAACTACAGAAGAAACAGGATATACTAGGCCCCTGCTACGATAGCCGATGCTTGTTTGTTGGCCTCCCCCTCCCAACCTTCCCCCTCGCCCCTTAGTTGCGCTCACTGCGGCTCCTGC	200	279
A00202:1331:HH2V7DSX7:1:1101:6994:2018	CGACTGAAAACGCGC	ACTGGCCGCTTGACGACACACACACACTCTCCTACATTCTATGTGTGTTTCCGATGACCAGCCCTGTCAAACCAAACCAATCAGCAGTGCAGTTTCTGCTGGGATAGTTGGCCTCTGAGGGGTTAAATCCATGCAGGGAATCCAAGTCTGAGTTTCAAGTGGGCCGGGCTGAGCTTGCTTTTGTTCACTGCGGCTCCTGC	200	279
A00202:1331:HH2V7DSX7:1:1101:10230:2018	AGGACCACACTCAGG	ACTGGCCGCTTGACGAGTTGAACAATGAAAACACATGGACACAGGGAGGGAAACATCACACACCAGGGCCCGTTGGGGGATGGGGGACAAGGGGAGGGAAAGCATTAGGATAAACACCTAATGCATGTGGGGCTTAAAAACTAGATGATGGGTTGATGGGTGCAGCAAACCACCATGGCACATGTCACTGCGGCTCCTGC	200	279
A00202:1331:HH2V7DSX7:1:1101:10646:2018	TAATTAATCCACCAA	ACTGGCCGCTTGACGAGAGGAGAAAGGCAGTCTCCGCCTCCTAGGAAAGGCAGTCCTGGGGAGAGGAAGCAGCTCTTGCTCTGGGCAGGCACCAGAGGGGCATGGGAGCTGGCGGCTCCATCAGATAAGCAGTTTTCATGCCAGTCCAGGGACAAACTTTTAGTCTCTATCATAGCTGATCAAAGCACTGCGGCTCCTGC	200	279
A00202:1331:HH2V7DSX7:1:1101:10936:2018	AGTCGGTGCGGCAGT	ACTGGCCGCTTGACGAAAGGCCACTTACTTGCTGGTGCTGGTAACCATGAAACGAATCACACATTCGGCATGGCGTGGAAATCACATATTTATCATGAAGATAGAAAAGCAAAATTAGGAGCATGTAGAAAGGTTGCAGGTGCCACCGGGGCCCTCTGGTTGGAACAGCACCCAACAGCCTCACCCACTGCGGCTCCTGC	200	279
A00202:1331:HH2V7DSX7:1:1101:12328:2018	ATAGGTTCCCGTTTT	ACTGGCCGCTTGACGACACCACGCGTGCAGCCTGAGGGGAGAGTAAATAACCCTGTGAAGTGGGGAAGTTCCTGCCTCTCCGGAGGGCTGCCATGGGTCCAGCTGTGCATGGTGAGAACTGGGGTAACTGGGGCGTGACACCTCTGCCCCCACAAGAAGCCCACTGAGACAGGACCTGCCCTCCCCACTGCGGCTCCTGC	200	279
A00202:1331:HH2V7DSX7:1:1101:13431:2018	GACACCGAATATGAA	ACTGGCCGCTTGACGAGGAACTCGTTTTGTGAGAGGCACCATACACTCCACCCATGACTCCATTGCACCCCAATGAAAGAATCGTGGGCCTGCCAACCCGTTCCTCTAAACTGGAGTAAGGGACAAGACAGCGTTAGAGGCTCCTTCAGCGGCTCCTTAAATACTCGAAAGGTACGCCACTCTGACACTGCGGCTTCCTGC	201	280
A00202:1331:HH2V7DSX7:1:1101:14859:2018	CGATAGTCAGACCGA	ACTGGCCGCTTGACGACAAAGCAGAAAATGGCATGAGATCAGTAGTACAAGACCTCCCTGGCAGTGCTAGAAATATCTCAAGATACTATGAGCAAATTCCAAATTTGGAAATGCACTGATTCTTGTTATTTGCAGTAGTTATGCTCTGTAAAGTTGCCACAGACACTGTGTTTGTGAATACCGAACACTGCGGCTCCTGCAGTGTACCTAGACGTCCATCGTACGCGTATCCGTACTGGTTTGGTCCTGTACACGGCTGTAATCTCGGTCTGACTATCG	279	279
A00202:1331:HH2V7DSX7:1:1101:16107:2018	ATCTAACTGCGGGAA	ACTGGCCGCTTGACGTTAGCTGCTTCCCTGAGACCTGCCCAGAGTGTAGGATCATCAAGACCTGGGCCCCCCTACCCCGCTCAGAGCCCTGGTGGGTGGTTGGTGCCCAGGCAGGCAGTGTCTGCTGTTAGAGGAGAGTGCATAGCTCTCCCTTTATTGAACGTGTGTATTTGCCTCCTGCTGCACACTGCGGCTCCTGC	200	279
A00202:1331:HH2V7DSX7:1:1101:20211:2018	TCCGGTATCCAGCAA	ACTGGCCGCTTGACGGAGAGAAGTTCCTTGCCCAGCGTCTCCTGGGTAATAGTCAGACTTTGAGTCCCGTGACCCTGCTTTTTGCACGGTGGAGACAAAGGAAATCTGGCCAAAATGGAGCCCAGGAGACAGCCTGAAAGGGGAGAAAAGGTCACTCATGGTCAGCCTGAGAGGAGGGAAGAGGACACTGCGGCTCCTGC	200	279
A00202:1331:HH2V7DSX7:1:1101:22327:2018	CGTCCGTTTGTCAAA	ACTGGCCGCTTGACGGGGTGTACTGGGTCCCCCAGCAGTGCCAGCCCACCAGCGCTGCGCTCGATTTCTCGCCAGGCCTTAGCTGCCTTCCCGCGGGGCAGGGCTTGGGACCTGCAGCCCGCCATGCCTGAGCCTCCCACCCCCTCCATGGGCTCCTATGCGGCCCGAGCCTCCCCGAGGAGCACCACTGCGGCTCCTGC	200	278
A00202:1331:HH2V7DSX7:1:1101:26829:2018	TTCTTGTCAAGTATA	ACTGGCCGCTTGACGGAAGTAAGAGGATTTCTTTACAGGGCATGAAAGACCAAATGTTCTCTGAGCTCTCCTGGAGGCAGAGGGTGAGATTTTAGACCTTTCCAGGGTTCAAGCTTTTCTCTTCCCTGGGCAGCCAAGAGGGGTCGGTAAAGAGTAATGTGTGAAGTTTTTATACCCTTTCCATTTCACTGCGGCTCCTGC	201	280
A00202:1331:HH2V7DSX7:1:1101:28565:2018	GAGCAATGCGCAAAT	ACTGGCCGCTTGACGGTCTCTAAAAAAAATAAAAATTAAGAACAAGAGGAGGAATATTCATGTTTTTTCTTGGGAAGGGAGGTAGATTTTCCTGGAATCAAGGAGCTGCCCCTTTTTTTGTCCTTTTTTTGGTCTCTTCGGGTCATCACGGTGATTGTCAACTGTCATGGCAACCAGTGGGAATGCACTGCGGCTCCTGC	200	279
A00202:1331:HH2V7DSX7:1:1101:32018:2018	CAAACAGAACTGTCT	ACTGGCCGCTTGACGTGAATCTGGAAGACCACTTAGCCTAATTTTACACCCTCAGCAGTGAAGGAGGCGAGCCCAGAGACTTTGAGGGGCTTGTCCACAATAGGACAGGAGCCACAAGGCCACAGCCTTACTGTGGCTTTCTGATCCTTTATGTTGCTTCATGAGACTATTAGGCAATTCATGTGCACTGCGGCTCCTGC	200	279
A00202:1331:HH2V7DSX7:1:1101:3097:2033	ATGTGTTTTAGCGGA	ACTGGCCGCTTGACGGGCAGGCGAACATAAGCGTGGACCAGCAGCTGCAAGCTGGGAACTGTCAGGACAGCATCTTAGTTTGGACAGCAGGTTTCCTTCCAAACTGGAGGCCAGGAGCTCACAGCAGTGGCTTGGCTATGACAAGCAGGTTTTCTAGACTGAGTGAAGCACAGATGTCCCTAGATCACTGCGGCTCCTGC	200	279
A00202:1331:HH2V7DSX7:1:1101:3803:2033	AAGTATTGTCGAGCG	ACTGGCCGCTTGACGTTCTTTGAGGTTGAATAGATATGTCTGTGTATCGTTATAATTCCTTCACCGTTTCTTTTCCTTTTTAAAGTTATTTTCTTATTGTTTGCCCTAGGGACTTTAATTAGTATCTTAGCTAATGAAAATGTAGTTTAGGTTAGTACAAGCTCAATTTCAATAGTAAACAAATACACTGCGGCTCCTGC	200	279
A00202:1331:HH2V7DSX7:1:1101:5665:2033	CCCACACGTGAACGG	ACTGGCCGCTTGACGAAATCAATACTGAGAGTCTAGGTGTAATTACACTGAATTACACCATTTGTGAGAATCATCTTTTTAATACTCAATCTTCCTATTCAAGAGGATAATTTGTCTCCATTTATTTTTTTAAACATGTTACAATAAAGTTTTATAATTTCTCCAAATATGCTACATGTAGTCCTCACTGCGGCTCCTGC	200	279
A00202:1331:HH2V7DSX7:1:1101:6551:2033	GCTGGCTAGTCGTCT	ACTGGCCGCTTGACGTGCCCGGTTAATTTTTGTATTTTTAGTAGAGATGGGGTTTCACCATGTTGGCCAGGCTGGTCTTTATCTCCTGACCTCCTGATCCGCCCACCTCGGCCATCCAAAGCGTTGGAATTACAGGCATGAGCCACTGCCCCTGGCCTTATCTGATACTTTCTGATACAACGTATCACTGCGGCTCCTGC	200	279
A00202:1331:HH2V7DSX7:1:1101:7166:2033	ATAAGTCGCTATTGA	ACTGGCCGCTTGACGGGATTGGTTTGACCAGGTATGTCACTCATGTAGCCCGTGAAAAACCTGGCCTTCCCACCCTAGCCTTTTAATATGCAAATGAAGGACGCCATGATGTTCTACACACATGGGGTTATGTGGAGGCAGCCATGTTGCCAGGCACATGTGAGGGCAAGGGCAAGAAGAAGGCACACTGCGGCTCCTGC	200	279
A00202:1331:HH2V7DSX7:1:1101:11831:2033	TCGGACCTCGCAACT	ACTGGCCGCTTGACGAAGGGTTTGGCAAACTACACCCTGGGTCCACATTTGGTCTACCACCCGCTGTTGTGCTGCCTGCAAGCTAAGACTAATGTTTACATTTTTAAATGGTTGGAGGAAAAAAGAAAACTTATGACATGAAATTTATATGAAATTCAGATTTCAGTGTCCATAAATAAACTTTTCACTGCGGCTCCTGC	200	279
A00202:1331:HH2V7DSX7:1:1101:12156:2033	TCAACGGAGAGGTCG	ACTGGCCGCTTGACGCCTCGCACAGAAACGGTGGGCTCTCTCTGGCCCAGCGTGGTGGTTCATGCCTGTAATACCAGCGTTTTGGGAGGCTGAGATGGGAGGATTGCTTGAGCCCAGGAGGTCGAGGCTGCAGTGAGCTATGATCACACCACCACACTCCAGCCTGAGCAGCAGAGCGGGACCTCCACTGCGGCTCCTGC	200	279
A00202:1331:HH2V7DSX7:1:1101:12735:2033	ATACTACGACCCGGT	ACTGGCCGCTTGACGAATACCTAAAAGTTTCCTAAGAGCACACACTTTAGAGTTGCAGAGCTAAGCACCAGGAGACTAGAGCCCGGGCAGTGACAGGGCTGCCCGTGGAGAGTGGGCGGGGTGGGGAAGCGGAAGTGCTCTGCTCTTCCTTGTGAGCCCACCTGAGTGACTGCTGGTGCCTGCAGCACTGCGGCTCCTGC	200	279
A00202:1331:HH2V7DSX7:1:1101:13639:2033	GAAAAAGCGCTTAAA	ACTGGCCGCTTGACGACTTAAGCGATCCTCCTGCCTTTTGACCTCCCAAAGCGCTGGGCTGACAGGTGTGAGCCACGCGCCCGCCACACTAATGGTTTCGCAGTGGGGTTTCATGGTGCTTGTGTGTCCAGCACTTCTTTTGATCAAGGAAGGGAGGGCAATGTTGCTGACGTTACCAAAGGTCTCACTGCGGCTCCTGC	200	279
A00202:1331:HH2V7DSX7:1:1101:17327:2033	CCCTAGTAGTGCCCG	ACTGGCCGCTTGACGGCGCCGTGCTCTGTGCGCTCATGTGTGCACACGGAGGCTTCGCCTTTCATTATGCTGACTTTCACTGTTCTTGCAAATGTGTGGTGGTCAGAGCTTTGTAAACATTTCTTAGTGTAATCACATATGGGATGATAGCCATCTGGCCAGGAAAAAAGGGGATTAATTTTTTGCACTGCGGCTCCTGC	200	279
A00202:1331:HH2V7DSX7:1:1101:19479:2033	TAGCTCCTTCCAGGG	ACTGGCCGCTTGACGAACACAGCCCAACTGGCTTACATTTAGCTTGGGACGAGGCTAGGCCTAAGAAGGGCCAGAGCTGTCCTCCCAGCCCTGGGAACACGGCTGAGACGGCCCGGTGCCCACGCTGGGCTCACCATAGGAGAGGAGAGGAGAGGGAGGGGGCCCCATACTGGCCCTGCCGTCTGCACTGCGGCTCCTGC	200	279
A00202:1331:HH2V7DSX7:1:1101:25663:2033	ACCTACAAGTCAAAG	ACTGGCCGCTTGACGCGCAAATCAATAAACGTAATCCGTCATATAAACAGAACCAAAGACAAAAACCACATGATTATCTCAATAGATGCAGAAAAGGCCTTTTGACAAAATTCAACAGCCCTTCAGGCTAAAAACTCTCAATAAACTAGGTATTGATTGGACATATCTCAAAATAATGAGAGCTACACTGCGGCTCCTGC	200	279
A00202:1331:HH2V7DSX7:1:1101:25717:2033	ACATTCAACAGGAGT	ACTGGCCGCTTGACGAATAGAACAGAGAAAATGAAGCCACACATATTGAAAAGTTCAAATCCTCAGAAATAAGTCTGAGAGTTATTGGCAAGTATACCAAAAAGCTCTGGTATAGATTAAAATTACCCAAAGTGAGTAAGTACAGAGTTGAGACAGACAGCAGGATAATCAGCAGACCATTTCCTCACTGCGGCTCCTGC	200	279
A00202:1331:HH2V7DSX7:1:1101:27561:2033	CGGTGCCCTAAAGTA	ACTGGCCGCTTGACGGCAGTCAAGGTCAGAATTTGGGAGGCTCAGAAAATCAAGAGCTGATTGCTGTCCATGGACAGATGTGACCTTTAGGTGTTTGGCTACCCAGCCCAGTTGACTTGGATGAAATGTGTAGAGAGGCTAGAGCCACAGACTTTGGTTAAATTTATCTGATAGGATTCTGAATTCACTGCGGCTCCTGC	200	279
A00202:1331:HH2V7DSX7:1:1101:30960:2033	GACATCTTAAACCTT	ACTGGCCGCTTGACGTCTTTGAAGCCAATGAGAACAAAGACACAATGTACTAGAATCTCTGGGACACATTTAACGCAGTGTTTAGAGGGAAATTTTTAGAACAAAATTCCCACAAGAGAAAGCAGGAAAGATCTAAAATTGACACTGTAACATCACAATTAAAAGAACTAGAGAAGCAAGAGCAACACTGCGGCTCCTGC	200	279
A00202:1331:HH2V7DSX7:1:1101:31792:2033	TAATCATGCAACTGC	ACTGGCCGCTTGACGACAACCGGCTTCGGAATATAAATAAAGCAGCAAGGTTAACCCTCACAGCCCAGGACAAAGGCCCTGGGAACATGTCAACTGCACGGTTCAGAGTACACCAAGCATGAGCCTGACGTTCCAAAATCCAAGCTGAGTTGGGGAGAGGAAGTCAAAGGGGGACAGAAAGGCAGCACTGCGGCTCCTGC	200	279
A00202:1331:HH2V7DSX7:1:1101:31810:2033	GGCCTTTTCGATACT	ACTGGCCGCTTGACGCCGGCTAATTTTTGTATTTTTAGTAGAGATGGGGTTTTGCCATGTTGGTCAGTCTGGTCTCCAACTCATGGCCTCAGGTGTTCCACCCACCTCGACCTCCCAAAATGCTGGGATTGCAGGTGTGAGCCACCACACCTGGCCTGAAACATTATTTAATAGCAGAATGATTCCACTGCGGCTCCTGC	200	279
A00202:1331:HH2V7DSX7:1:1101:32859:2033	CATACAGAAATGAAG	ACTGGCCGCTTGACGGAGATCTGCAGAACTTTGAACTTGAGAGATGATTTAGGGAATCTGGCAGAAGAAATTTCTAAAGAGCAAAGCATTCAAGAGGTGGCTTGGGTGCTGTTAAAGGCATTCAGTTTTATACGGGAAGTAGAACATAAAAGTTCAGAAAATTTGCAGCCTGACAATGCAATAGACACTGCGGCTCCTGC	200	279
A00202:1331:HH2V7DSX7:1:1101:4969:2049	CCTCTGGTGTTGTAA	ACTGGCCGCTTGACGTGGGTTCATTTTTTGACAAAATAGGTTGAGGATAGAGGGGAAACGGTAGATGAATGGAAATTTCACTACTGTCCCACCCAGCATGATTTCAATTCAGAACAATTCAGCCAGATCGCAGCTGCCCCATTTCTATCATCCTGCTTTTGCCCTTAATAGAGCGGGAAAGGTGGCACTGCGGCTCCTGC	200	279
A00202:1331:HH2V7DSX7:1:1101:5565:2049	CCCACACGTGAACGG	ACTGGCCGCTTGACGAAATCAATACTGAGAGTCTAGGTGTAATTACACTGAATTACACCATTTGTGAGAATCATCTTTTTAATACTCAATCTTCCTATTCAAGAGGATAATTTGTCTCCATTTATTTTTTTAAACATGTTACAATAAAGTTTTATAATTTCTCCAAATATGCTACATGTAGTCCTCACTGCGGCTCCTGC	200	279
A00202:1331:HH2V7DSX7:1:1101:5728:2049	ATACACCTCCCTAAC	ACTGGCCGCTTGACGTTCACCAGGTAGGACTCACTGGCTTACAAGTAATAGAAACCCCATTAAACCACCTCAAGGAAACTGGGGTGCCTCATGGAACCTAAGGAAAAGTTGAATAGCCAGTCGCTGGGAAGAACCCCTTGGGAAACGCAGGAAACATTCTCCCTCTCTTCTCCCCCGTGTCTCCACACTGCGGCTCCTGC	200	279
A00202:1331:HH2V7DSX7:1:1101:8748:2049	TTATGCGAAGAGCTT	ACTGGCCGCTTGACGAGGGCAGGTGAGCTTGGGAGTGGGTGAAGGAATTCAAGAGGGCGGTGGCCACTGCTGTGAGGTATAGGATGAGGCCCTGAGAAGTTCTGCAGTGAGACACTGGAGGAGGGCGAGGGGAAGTGGCCACTGGGAGAGAGAAGGTGGCTGCTCTAGGGTTGCTCTAGCCCCACCACTGCGGCTCCTGC	200	279
A00202:1331:HH2V7DSX7:1:1101:10538:2049	ACGAATATACGAAGG	ACTGGCCGCTTGACGAGTTTTAATCTCAGTTTACTGCTCTGAGGTAGCACTCATCTAGGTTGATTCGCGTTCGAGTCCTTCGTAGTGAGGACGATGCAAGGTGAATGCTAACAAAGCCTCTCTGAGTGATGTTCTAAGTCCCACGACGGTGCTAGGTCGGATGCTCCGGCATGAGATTGCGATGCCACTGCGGCTCCTGC	200	279
A00202:1331:HH2V7DSX7:1:1101:11134:2049	AATAATGCCTACAGC	ACTGGCCGCTTGACGCTACCTTTGTTTCATTTTTGTGTTTTTTTTTAAAAGCAGTCCAGGAGTGGTAATAGCCTCTTCTGCCATATGCTGGATCTGTGGCATGCAGGAGCTGGCTTGCACACACTCATAAGAGCCCACTGCGATCATTCTCAGCAAACTAACACAGACACAGAAAACCAAACACCCACTGCGGCTCCTGC	200	279
A00202:1331:HH2V7DSX7:1:1101:14027:2049	CAGGGGCTTCACACG	ACTGGCCGCTTGACGTCTAAAATTATGCTCTCCCACTGCAAAGTATGCCATCACTGTCACTTGGCTTCTCTTTTATTCTTTCCTCACCTTTATCGCTGGTTTTTTCTTTTTCCTTCATTCTCAATAAAAGTAGGAAGAGAATGGTATGGTCTCTGTCATGTGAAGAGAAATAATAATTTTTAAAGCACTGCGGCTCCTGC	200	279
A00202:1331:HH2V7DSX7:1:1101:14913:2049	GACCATTACAGGACA	ACTGGCCGCTTGACGAACTCCCCATTTTGGTACCAGCACATCAACCTTCCTGTTGTTTAATAAAGAGACATTCAGTGGCTCACACCTGTAATTCCAGCACTTTGGGAGGCTGAGGTGGGTGGATCACTTGAGGTCAGGAGTTCGAGACCAGCCTGGCCAACATGGTGAAACACCATCTCTACTAACACTGCGGCTCCTGC	200	279
A00202:1331:HH2V7DSX7:1:1101:17083:2049	GTATTTGCATCATCC	ACTGGCCGCTTGACGAACCCAGCTACTCAGGAGGTTGAGGCAGGGAGAATCGCTTGCACCCGGGAGGCAAAGGTTGCAGTGAACCAAGATCACGCCATTGCACTCCAGCCTGGGCAACAGAGCGAGACTCTGTCTTAAAAAAAAAAAAAATCAAAAATCTTTTAGTAGATGTTTATAGAGAGAGACACTGCGGCTCCTGC	200	279
A00202:1331:HH2V7DSX7:1:1101:18747:2049	GGCGCTGCGTGCCGT	ACTGGCCGCTTGACGACCCTGAATGATTTGGGCAAGTAAGTATGGACAGCCAAACTCAGAGGAGAGAGGAATTGGATGAGGCTAATGTCAAGGTCTTATTGGGAAGGCTAAAGAAACCTGAGTTGGTCCTGGGAAGAATGAGCAAGATGGAGTGGGCTTGGGCTTTCTCTCCTGCTTGGGGTTGCCACTGCGGCTCCTGC	200	279
A00202:1331:HH2V7DSX7:1:1101:18891:2049	ATCCTGTTAGCACAT	ACTGGCCGCTTGACGCAGTGCCCTTCCTCCCTTCTAAGCCCTTAGGGTTCCCTCTGTTCAGAACTGTACCAGACAGGAAGAAATCAGCCCAGATTTGGATTGGGTGGGCGCCTGCTGCCCTGTCCCAGGGAGTACATGGTTAGGCTCCTCTCTACTGGGTGGGCGCCCAGACTCAGCCACCTCACCACTGCGGCTCCTGC	200	279
A00202:1331:HH2V7DSX7:1:1101:20952:2049	ACATGTGCTACGCCT	ACTGGCCGCTTGACGATGTTGGCTCACTGCACCTCCGCCTCCTGGGTTCAAGCGATTCTCCTGCCTCAGCCTCCTGAGTAGCTGAGATTACAGGCATGCGCCACCAAGCCCGGCTAATTTTTTTATATTTTTAGTAGAGACGGGATTTCTCCATGTTGGTCAGGCTGGTCTCAAACTCCTTACCTCACTGCGGCTCCTGC	200	279
A00202:1331:HH2V7DSX7:1:1101:21224:2049	GATGGTTCCCCCGGG	ACTGGCCGCTTGACGAAGAAGAAACTGCTCGGAGGTTGGTAATTAATTTTATTATAAATAGCTATGCTGAATTTTAAAAAGGGACAGCAGCAATTCTGCACTTCTCTAACAGAGCAAAATACTCCTGAATACTTTCTCATGAAAGATGGCATAATAAAATATATATGTTTATGGTTTATTTCTTCCACTGCGGCTCCTGC	200	279
A00202:1331:HH2V7DSX7:1:1101:23773:2049	TACCCGCGACCCGCA	ACTGGCCGCTTGACGTCCCACAATAGGCTGTCTGCAAGCTGACAGGGAGAGCCAGTCAGAGTCCCAGAACTGAAGAACTTGGAGTTCGATGTTCGAGGGCAAGGAGCATCCAGCAGAGGAGAAAGATGTAGGCTGGGAGGCTAGGCCCGTCTCTCCTTTTCACGTTTTTCTTCCTGCTTTATATTCACTGCGGCTCCTGC	200	279
A00202:1331:HH2V7DSX7:1:1101:24623:2049	TGATGTGGTGAAGCT	ACTGGCCGCTTGACGAATGAAAGATTTAAAGATAGCACTTTTGGGGAATCCCCCCAAGATGGCTACATAGGAACAGCTCCAGTCTACAGCTCCCAGCATAAGCAACGCAGAAGATGGGTGATTTCTGCATTTCCAACTGAGGTACCAGGTTCATCTAAACTGGGACTTGTTGGACAGTGGATGCACACTGCGGCTCCTGC	200	279
A00202:1331:HH2V7DSX7:1:1101:28004:2049	GCAGAGTGGCAACGG	ACTGGCCGCTTGACGAAGAAAGAGTGGCAGGTAGAGGTGATAGCCTGGACAGGGTGACATAGTGGTAGGTGAGCAGTGGGCAGATACTGGCCAGATTTTTCAGGAAGAGACAACAGGATTTGCTCATGGTTTGGATGTGGAAGGGAGGTGTGACCAGATGAATGCTAAGCCCAAAGAGGGCCTCTCACTGCGGCTCCTGC	200	279
A00202:1331:HH2V7DSX7:1:1101:32000:2049	CATCCCCTAGAGCTA	ACTGGCCGCTTGACGACCACTACTCAACCCTAAGCCAGGACATAACCAGCCCTGAGGTACTTATACTTTAGTGGAGGAGGGAAAGCACATCAACTTGTAGAGATACTACAAGGCAGTGTGCTGTAGAACAGGAGCTTAGGAGCTTGAATGTTTCCTGGAACTGGGCTATATAAGGGTGAAATCACCACTGCGGCTCCTGC	200	279
A00202:1331:HH2V7DSX7:1:1101:2067:2065	AGAACGGTGTGGGAA	ACTGGCCGCTTGACGGAAACAAAAAAGGCAACCACTGTGTGTGTGTGTGTGTGTGTGTGTGTGTATGTGTGTGTTAGAGAAACAAAGAGAGAAGAAAAGAGGAGCGAGACGGGAGAAGGAAAAGGAGATGCTATATTTTATTTTTCCACTCAGTGCTTTTGCATTTCAGAAGGCAAATGCTCACTGCGGCTCCTGC	196	275
A00202:1331:HH2V7DSX7:1:1101:4327:2065	ACATGGACTCTGGGC	ACTGGCCGCTTGACGTTTGCCAGGAAATGACTTAAATTGACTTTACCTCTCTGTAAGGAAGAAGGAAACTTTAAGATAAAATAGACTATAGTCTGGAATTGATGTGAATAACCACATGGGAAACCAGATTAATTATGTAATTAAATAACTAACTCTTACCTCTCCACCTTCTGCTAACTTGACCACACTGCGGCTCCTGC	200	279
A00202:1331:HH2V7DSX7:1:1101:5611:2065	CTCCGCTAATAATAG	ACTGGCCGCTTGACGGGGGTGGGGGAGGGGAAAACTGGGAGTGTGTTGGGGAAAGCGAGGGCAGGAGGGATGACAAATCTGACCCTACCCGACAGTGCTACCTGTCCTGTAGCATCCCAACCCTTACATTGGTCACCCATGTGTAGTTAATCAGATTAAAAGCCTCTGAGAAACCCCTTTGAATCCACTGCGGCTCCTGC	200	279
A00202:1331:HH2V7DSX7:1:1101:7148:2065	TATTGTTAGTATCCG	CTGGCCGCTTGACGAATAGGTGCTTTCCCAAAGATAAATTTTAATCTCTGGAGTTCACTTCCATTCTCAAATACAGGAACATTGGATTTTTGACATTTAATTGTATTGCAAAACCTTTTCTTTTAAAAGTACAGATAATATAAGAGATCTAAATTTGATTAAAATTGTGGTTCCTATGGAAATGCACTGCGGTTCCTGC	199	278
A00202:1331:HH2V7DSX7:1:1101:7310:2065	GCGTGGCGTTAGCAC	ACTGGCCGCTTGACGGACCCGGAAGCATGTCTGTCCCTAGCGGAGGCGCGGGTGCCGTGCTGAGAGCGCCTGCCTGTGCGCCCCGAGCGGGGCTGGGACTCTTCCAACATGCCCACGTTCGCACAGAGACCCCGGATCGCGGAAGCTCGCGTCTCGAAAGGCCTGTGGGTCAAGGGGGGCCATCTCACTGCGGCTCCTGC	200	280
A00202:1331:HH2V7DSX7:1:1101:11541:2065	CTCCGGCGACGAAGG	ACTGGCCGCTTGACGAATGTAGAGAAACTGAATATCTCATACATTGCCAGTGGAGATGCAAAATGGTACAGTTGTTCTGGAAAATAGTTTGGCAATTCCTTTAAAAACTAAAAATGGACTCACCATATCACCCAGCAATTGCATTAGTGGACATTATAGAGAAATTAAAACTTAGGTTCACACAACACTGCGGCTCCTGC	200	279
A00202:1331:HH2V7DSX7:1:1101:11722:2065	TATAAACACCACATC	ACTGGCCGCTTGACGGTCAATGTACAGTAGCTCCCCCTTATCAGAGGAAGATACATTCCAAGATCCCCAGTGGATGCCTGAAACCACAGATAGTATCAAACCCTCTTTATATTCTTCACAATTTAACAGATAGAAGAGTTGTTCTTACCATAGATCCTAGCAACATCAGCATGCAATTTTTTTTCCACTGCGGCTCCTGC	200	279
A00202:1331:HH2V7DSX7:1:1101:13494:2065	AGATGGACACGACCA	ACTGGCCGCTTGACGATTTGAAGAGCGTACAAAGGTAGCCATGCTGGCAGATGACGTGTTGAGTTTCATTATCCATAAATGTTTTTAAATGAGCCCTAGTTGCCCATGTAAACAGGTAGCTGAGGGGCATGAGGTTGGTGTGGAATTGTTCTTCATGGAGGAGTTCCTGAGCCTTGGTTGTCAGACACTGCGGCTCCTGC	200	279
A00202:1331:HH2V7DSX7:1:1101:13548:2065	ATTAGGTGCCGTCTG	ACTGGCCGCTTGACGTAAAGTGTTGAATGTTACGTGCTCTGTTGACTGTGGGCCCCAGGATGTGTATGATGGAATTTACTGAAACAGAATTTGCACATTCATAAAAAGGATGCAGTTTTAGAAAATAGCTAGTTATGCTAGCATCTTGTTTCTTCATTGATGCTGCAATGTTATATAAGCACTGACACTGCGGCTCCTGC	200	279
A00202:1331:HH2V7DSX7:1:1101:14832:2065	CGATCTGGATTGGGG	ACTGGCCGCTTGACGTGAATTCAGTAAAGAGCAGTGTGTGTGTGTGTGTGTGTGTGTGTGTGTGTGTGTGTGTGTGTTCCTTTCACCGCCAGCAGTGTTATATATCAAGGGACGGGTGGGGATGAGCTGTGGTGCCGCCCTTCACGCCATTGAGACGGGCTGGGAAGGTGCCCTTTCACCCTCTACACTGCGGCTCCTGC	200	279
A00202:1331:HH2V7DSX7:1:1101:16152:2065	CCCCTTAAACCGGAT	ACTGGCCGCTTGACGATACAAAAAATTAGCCGGGCGTGATGACACGCTCCTGTAGTCCCAGCTACTTGGGAGGCTGAGGTACGAGAATCGCTTGAACCCGGGAGGCAGCGGTTGGAGTGAGCGGAGATCATACCACTGCATTTCAGTGTGGGCAACAGAGTGAGGCTCCATCTCAAAAAAGAAAACACTGCGGCTCCTGC	200	279
A00202:1331:HH2V7DSX7:1:1101:17056:2065	GAGCACCGGCACAGC	ACTGGCCGCTTGACGCTAATGCCATCTTAATCCTGGGGAAAATGGATTAACCATCCCCCTCTCAGGCTGTCATCTGTAAAACGAAGGATCTGGGCCTGATTACCTCTGTGGTCCTTTCACGTCTCTGATGTAAGCCCCATTGGCATCACCACAATAGTGCTGAGCGCCTACACTGGACTCTATAACACTGCGGCTCCTGC	200	279
A00202:1331:HH2V7DSX7:1:1101:18521:2065	AGCGCCTAATGCTAA	ACTGGCCGCTTGACGCCTGGCAGCGCAAAACAAAGGAAGGGGATGAGTCATTAACCAATCAGGTTAATGACCTACATGAACCTTGAGCAAATGACCCTCGTTCTCTGAACTCTGTGTATCGCTCGCGAAATAGGAGCCCTACTTCATTGCAGGATCGTTTTGAAGACCAGAGGAGACAGTTGTAACACTGCGGCTCCTGC	200	279
A00202:1331:HH2V7DSX7:1:1101:18629:2065	CGATTCGTCGACCAT	ACTGGCCGCTTGACGTTTTTCTTGAGACGGAGTTTTGGAGTTTCGCTCTTGTTGCCCAGGCTGGAGTGCAATGGTGCAGTCTCGACTCACTGCAACCTCTGCCTCCTGGATTCCGGAGATTCTCCTGCCTCAGCTTCCCAGGTAGCTGAGATTACAGGCATGCACAACCATGCTTGGCTAATATGCACTGCGGCTCCTGC	200	279
A00202:1331:HH2V7DSX7:1:1101:20347:2065	ATTAGAAACGGTGAC	ACTGGCCGCTTGACGTATAGCCAGAGCTTTAAAAGCTTAGGAGTTGTCTGGTGAGCAAAGAAAGAGTCATTCTTGAGTGCTTGCCATGATGATGGCAGGCGCTAATGGGGAATGAATTTTCTCAAGAGCTCCTACTAAAGTCATTGACCATAGCATGCAGGTGCTATGGAAGTGCCCAGGGTGGCCACTGCGGCTCCTGC	200	279
A00202:1331:HH2V7DSX7:1:1101:21811:2065	CGGCGGGGTGTCGCG	ACTGGCCGCTTGACGGGCTCAAGAGCAGAACTAAACAACAGAAACGTACTATGAGTCACACATGTCGTTTAAAACTTCCAGGCTGAGTGGCTCATGTCTGTAATCCCAGCACTTTGGGAGGCCAAGGCAGGAGGATTGGTGGAGGTCAGGAGTTTGAGACTAGCCTGGGCAACACAGTGAGACCCCACTGCGGCTCCTGC	200	279
A00202:1331:HH2V7DSX7:1:1101:25030:2065	GCCCTGTGAACTTCC	ACTGGCCGCTTGACGGAGAATTGCTGCTTCCTGAATCCACTTCATTGAACAGCACCTTGCAAGTTCAAATGAGTTCCTGGGAGCGGAGGCTGGAAGGCCGCAAGGTGCTTGCTAAGGAACAGAATGACCCAGAGTCAAGGCCAAGTCTGCAGGGACCTGTTGAAAGCCTCGAGAATGTCTTGGCTCACTGCGGCTCCTGC	200	279
A00202:1331:HH2V7DSX7:1:1101:26621:2065	CCCAGGGCAAACGTA	ACTGGCCGCTTGACGGAGGGGCACGAGGGTGGTGGGCAGCCAGCGCTAGCCCAAGCTCCCGGGGTCACTCCAAGGAGTAGTGAGGGCTCCCCTGCAGGTGCAGTGAGAGGCGTGGTAGTATTAGGGCGGTTAGAGGAGGGGCGTCTCCCTTCCCTTCCTTCTGAGTTTTCTTTGACACTGTCATCCACTGCGGCTCCTGC	200	279
A00202:1331:HH2V7DSX7:1:1101:27308:2065	GGTAATCGGGGGTCA	ACTGGCCGCTTGACGATTTGTGTAACGGAGATATACTACTGTAAGTTTTGTACTGTACTGGCTGAAAGTCTGTTATAAATAAACATGAGTAATTTAACATCTCTGGTTGTTTTTGCAGACTTCCTTTGCCTTGCTTTTCTACTAAGAGGGAGGGGTCCTCCTTGCAGTATGTTATACCAACTACTCACTGCGGCTCCTGC	200	279
A00202:1331:HH2V7DSX7:1:1101:30725:2065	TAAATTTTCCTGCCG	ACTGGCCGCTTGACGTGGGAGTTTCTGGAGGTTCAGCCCTGGAGCACACAGGCACTCAATAAATGTTTGTTGAAGGAATGAATAAAATGAGGAACTACAATTGAGTTTGTCTCACGCAGCTTGGACTTGCACTCTTTGAATTAATGGATTGACAGTCAATATAAATATTTGAAGAGATTTATTCTCACTGCGGCTCCTGC	200	279
A00202:1331:HH2V7DSX7:1:1101:2329:2080	CCATAAAGATGAGCC	ACTGGCCGCTTGACGCACGGCAATTAGAAGTTTTTCATGAGAAATTATCTTGGGAAAGAGGTTTTCAGCAGCAGCATTGTTGCCTCTGCTACGACACATTGTAGGCACGCAGGTCTAACCCAAGTTTTTTATTAATTTATCAGCTCGGGCTTCCCACAGTGCCTGAGTAGTGTGGGCCCCCAACTCACTGCGGCTCCTGC	200	274
A00202:1331:HH2V7DSX7:1:1101:5999:2080	TACCCGGAGATTTCG	ACTGGCCGCTTGACGCATAACACACTTCAAATGGGCCTGGTCATTTTGTTTTCCTTTTAGAAGTAGATAGATTAGCTTCCATCAAAAGACTCTGTTCTTCGAATTGTCTTTATATAGTCAATGTTGGTTCCTTCTTCCTGTATTTTTATTTTTTTGTTTGTTTTTAGAGACAGTCTCGCTGTGTTCACTGCGGCTCCTGC	200	279
A00202:1331:HH2V7DSX7:1:1101:7988:2080	GACATCTGGCTTATG	ACTGGCCGCTTGACGTACCATAATATTCAGGATAATGGTTACCTTTTGTGGACAGTGATTAAGAGGCATGAAGGTATGAAAGAGTTCCTGAGGCCGGGCGCGGTGGCTCATGCCTATAATCCAAGCACTTTGGGAGGCCAAAGTGGGTGGATCACAAGGTCAGGAGTTCGAGACCAGCATGGCCACACTGCGGCTCCTGC	200	279
A00202:1331:HH2V7DSX7:1:1101:11623:2080	CTCCGGCGACGAAGG	ACTGGCCGCTTGACGAATGTAGAGAAACTGAATATCTCATACATTGCCAGTGGAGATGCAAAATGGTACAGTTGTTCTGGAAAATAGTTTGGCAATTCCTTTAAAAACTAAAAATGGACTCACCATATCACCCAGCAATTGCATTAGTGGACATTATAGAGAAATTAAAACTTAGGTTCACACAACACTGCGGCTCCTGC	200	279
A00202:1331:HH2V7DSX7:1:1101:12219:2080	AAAAGCGTTTCCTGA	ACTGGCCGCTTGACGTCACAGGGAAGATAAAGAAATGCTGTCGTGATTTGGGGAGCGGTCAGTCTGAGAGGCGGGATGACTAGACCTGGCTGGTGGGAGCGTCCGGGCCCGTCTCCTCCATCATCGACACATCCAGGGTTTGCGGGCAAGACCCCTGGGCTTGGATTTTAATTCTTTGTTCATAACACTGCGGCTCCTGC	200	279
A00202:1331:HH2V7DSX7:1:1101:12346:2080	TCATGATAAGGCGAT	ACTGGCCGCTTGACGGTGACCAACAGTGTAAAAGCGTCCCTATTTCTTTTTTTTTTAGATGGAGTCTCGCTCTGTCACCTGGGCTGGAGTATAGTGCACTATCTCAGCTCCCTGCAGCCTCTGCCTAGCAGGTTGCAGCAATTCTCCTGCCTCAGCCTCCCGGGTAGCTGGGATTACAGGCATGCACTGCGGCTCCTGC	199	278
A00202:1331:HH2V7DSX7:1:1101:14064:2080	ACATCCCTCCCTACC	ACTGGCCGCTTGACGATTAGCAATTATTCCTGTGCTCTCCCTGCCCACCCCCACAACAGGTGCCCAGTCTGTGTCGTTCCCCCCCCAAGTGTCCATGTGTTACCCTCATTCAGCTCCCACATATAAGTGAGAACATGCAGTGTTTGGTTTTCTGTTCCTGTGTTAGTTTGCCGAGGATAACAGCTCACTGCGGCTCCTGC	200	279
A00202:1331:HH2V7DSX7:1:1101:14479:2080	TCGTTCGAAACTGCA	ACTGGCCGCTTGACGATTCAACCAATTCAAAAACTACTCTAAGAAAGCAAACCAGGTATTGTTTTAGAAGTTACATGAACTCTTCCAAAATGATCAGGTACCATTTAGTTAATGACTACTCTGGAGTATTTAATGACATTCCAGCACCTGAGAACGTTGGTTTCATCTCATAACACTCGCTAAAACACTGCGGCTCCTGC	200	279
A00202:1331:HH2V7DSX7:1:1101:14552:2080	ATAGTAGCATGGTAC	ACTGGCCGCTTGACGGTAGGGAGGCAGTGAGGCCCTGACAGGGAGGGCCCTGGTGGCAAGGAGACATCATTTCATCATTTTGCAAGTGAGGTCCCCCCGGGGGAGTTTCTGGAGCAGCGCAGGTGTCAGTAAAGCATCTTTCCCACATTCTGGATGCCTGGCAGGTCTACCCTCCCTGGTGTCCCCACTGCGGCTCCTGC	200	279
A00202:1331:HH2V7DSX7:1:1101:17861:2080	TCTCCCAATGGCATT	ACTGGCCGCTTGACGATAGGCCTACATAATTGGATTAAGGGAACCTTTGAATCCTGCCTATTTTGTGCTGCTCCCCCTACCTGCTAAGTAATCCTCCTCTGTGAATTTGCAGAGAAAGTTAAATGTGAGGAGAAGGTTTGTGGGAAAAATTACACCAAAATAAAACAAAACGACATTCTTGTTACCACTGCGGCTCCTGC	200	279
A00202:1331:HH2V7DSX7:1:1101:18096:2080	CTAGTAGTACAGATG	ACTGGCCGCTTGACGGAGTCTTCAAGGGTCCAGGCTGCTCCAAGCCCAATAGACATTACCTTGAACTCCTTGCACTTGCTTACAGTGCTGTTTACTGGACTGTGTGGAATGCCTCCCAGTTCAGCTGCTGCTCTCAAATTGGTCCTTTAAGTTTTCCAGTGAGTTCTTTTAGTGATGTAGGGATCCACTGCGGCTCCTGC	200	279
A00202:1331:HH2V7DSX7:1:1101:18638:2080	TTTATGTAAGCCCAG	ACTGGCCGCTTGACGATCCAGCTACACAATTCACAAAGTGCCTAAACAAGTCCAGGAGGGGTTAAAGTACACACCACCAATATAAAAAGTGCCATTCTATTGCATAATCTACAGTCTTGTAGTTGAATCTGGGTTCTTGTGAAATTTTAATCAAGTGACTAGGGAAGGTAATATATGATTGGGAACACTGCGGCTCCTGC	200	279
A00202:1331:HH2V7DSX7:1:1101:19886:2080	TGCCCAAACAAGCGG	ACTGGCCGCTTGACGCAGCACTGCCCCTCCCGTGGGAAGGTCCCGGCGTCCTGGAGGTCCACATGGGCTAGGGCCAGGCGTTTTTACCACGGGAAGGCGTCTCACACCATCCCCACCAGGAGACATGGGAGGTCCTGGCTCCAAGCTGAGCCCCCTGCAGTTGTAGAGGGGCCACTCTGATGGGGCACTGCGGCTCCTGC	200	279
A00202:1331:HH2V7DSX7:1:1101:22489:2080	GATTATCCCGCTAGT	ACTGGCCGCTTGACGAGTCAGGAGGCTCTGGAAGATGGAGGAGTGGAAGGAGGCGTGAGAAGGTGGAGGGCTGGAGGGACGGCAGGACCTGGAGAGGACCCTTCTAACAGTTCAACTTGGCCCTGTTCCACGGGGCAGGCTGCCTGCACTTGGGGCTCCATCTGTGGCCTGTTCCCATGCAACCTCACTGCGGCTCCTGC	200	279
A00202:1331:HH2V7DSX7:1:1101:24713:2080	ACCTGTCCTCGGCAA	ACTGGCCGCTTGACGAGTCTGGCTGGGGCTGAGGCTGGGGCAAGGCTAAGGGAGCCATCTTTACAAATGGTTTGCAGGATTCCCAGGTGCCTGTCCCTGCGTCTCCCTCCCAGGAGATGGCCTGAAAAGCTGTAGTTCTTCCCAGGCCCTTACTACTCCTGGGACTCCCCTGCTCCCTCTGCTGTCACTGCGGCTCCTGC	200	279
A00202:1331:HH2V7DSX7:1:1101:25400:2080	GTACTACATGCCTCA	ACTGGCCGCTTGACGATCTTCCACTGAATGTTTACCAGGCAGCGTAGATTTCCTCTACACGTCTCTCTTAGATCTTTGGAACAATTTATTGCAACAGCAACATGAAAGCTCACCAGCAATGCAAGGTCCCAGTGCCTGGAGTCCCACCATTGCCACCTGGCACAGCTGCACAACACGCCCTGTGCCACTGCGGCTCCTGC	200	279
A00202:1331:HH2V7DSX7:1:1101:25437:2080	CGATAGTCAGACCGA	ACTGGCCGCTTGACGAACGAGAATGGCCTTAAGGTTAATGACTTGGAGAGTTTCACCTGAGGGGGTATGAGCAAAGATTTAGGGAAGCATGTTTCACTTCCCAAAATCATGTCAGCTTTCATGACTAAAAAAGAACAAAACCATTGTGAACACAGAGCACATTAGAAAAAGAACAAAGTGTGGCACACTGCGGCTCCTGCAGATTACCTAGACGTCCATCGTACGCTTATCCGGACTGATTAGTCGCCAGCCACATGGGTAATCTCGGTCTGACTATCG	279	279
A00202:1331:HH2V7DSX7:1:1101:26087:2080	CAGGTACTCGCGAAT	ACTGGCCGCTTGACGGACATGGACCCATGCATGTGCATACACATACGTATGCATGTACACACACTAGACACATGTACATGTGCACACCATACAGACATGGACCTGCACGTGTATACACATGCACACAGGTACATCATGTGAAGGTGCAAATACATGTACACAATCACAGGCACCCACACAGATGTCACTGCGGCTCCTGC	200	279
A00202:1331:HH2V7DSX7:1:1101:26539:2080	TGCGTACAACCGACT	ACTGGCCGCTTGACGTGAGACCAGGAGAAGCCCTTTTGTTACCAGATGCTGAAGCAAACAAATGTTCAATGTCAAGAATGAAGATTGTAGCAGAGTCATGATTTATTTCTGAGCCGTCTAGGGCAGTGGCAAGCAAACTTATTTGCACCTGAGCCAATTCAGGAAATGGGAAATGACTTAGGGGCCACTGCGGCTCCTGC	200	279
A00202:1331:HH2V7DSX7:1:1101:26937:2080	TGACCGGTATAAATG	ACTGGCCGCTTGACGGAAAGCAACTTGGTGGATGTCACAGGGACCTTTGTTTGAATCCCAACTTTGCCATTTATTGGTGGTCTAACCTTGAGCAGGGCATTTAACCTCTCAAGATTCCAGTTTGTTCATCTGGAGAATGGGGATGACCGTCAAGCCCACCTCAGCAGGGCATCGTATGGGAACTCCACTGCGGCTCCTGC	200	279
A00202:1331:HH2V7DSX7:1:1101:27353:2080	AGCAATGGGAAGGAC	ACTGGCCGCTTGACGGGGGGGCGGCGGGGGGAACACAAGCAAACAGAAACATCTCCAAATGAGTGGTCTGGAAAGCACAGGGCAGAAACAGGAGACTGGTGTTTTTCCATTTCTTTCGGACTGCACACTCCCACAGCCTTCTCCCACAGCAGATGAAAAACTAGTGAATGAATAAAAGCAGCCACTGCGGCTCCTGC	197	276
A00202:1331:HH2V7DSX7:1:1101:29559:2080	GGGACAGTGAATACC	ACTGGCCGCTTGACGAGAAAGAGGTATAGTAAAAACACAGTCTTACGATCTTATATGAGACCACTGTCATATATACAATCCATCATTTTTTGTTTATTTATTTAGAAATGGTCTTGCTCTGTTGCCCAGGCTGGAGTGCGGTGGTGCAATCATGGCTCACTGCAGCTTCAACCACGCCAGCTCAACACTGCGGCTCCTGC	200	279
A00202:1331:HH2V7DSX7:1:1101:31367:2080	AACTATTAATTGGGT	ACTGGCCGCTTGACGACACACACCACCATGCCCAGCTAATTTTTGTATTTTTTGTAGAGACAGGTTTTGGCCATGTTGCCCAGGCTGGTCTCAAACTCTTGGGCTCAAGTAATCCGCCTTCCTTGGCCTTCCAAAGTGCTGGGATTGCAGTCATAAGCCACTGCACCTGATCTGTAGCCATTTCACACTGCGGCTCCTGC	200	279
A00202:1331:HH2V7DSX7:1:1101:1289:2096	GTCACGATTCCACGG	ACTGGCCGCTTGACGTATTAAAGTGATGCCTTTTCCTACTCGTGGGAGAGTCAAACTGGGAGAGGGAGCCCTCCCACAGCCAATTAACTCCATGCTTCCCGCTAACACTGATCCTAGCCACAGCCACCCTTGAGTTTCCTGGGGTTTACCTGTAACTCTTCTTAGCTCCTAGTGGTGAGGATGGACACTGCGGCTCCTGC	200	279
A00202:1331:HH2V7DSX7:1:1101:1344:2096	CCCTCGCAATAAGGT	ACTGGCCGCTTGACGTACCCACCCCGACACCAGGCCCCAAGAAACCTCACTGGGCAAACAGGGCAGGTGGTGGCATCCCCCACAGTGGGCGCCCGGGAGGTGGGGTCGGGTGAACAGTGCGTGTGCACTGAGCTGGCCCCTCCAGGCCCAGACCCCCGCCAGGCCACCTGCTGAGGGCCCTGCCTCACTGCGGCTCCTGC	200	279
A00202:1331:HH2V7DSX7:1:1101:1723:2096	CGTATCGTCTGTCGC	ACTGGCCGCTTGACGTCCTAGGGGTCCTTACCTAAGCCCAACAGGGCCCTGAGGCATGGGCCCAGAAGCATTCCTGTCCCCTTTTGCTAAGTGAATAAGTTGATGCTTATCTAGAACTCGCCACAGGTGGAGTGGAGAAGAAGGATTTCCACTATATGTGGGCTTTCTCCCTGGGTGGGGCACCACACTGCGGCTCCTGC	200	279
A00202:1331:HH2V7DSX7:1:1101:2645:2096	GTGGATACGTTGAGC	ACTGGCCGCTTGACGGGCATTTTAAGGTCATTATTTTAATTAACATTAAAATAATTGGCACTCCGGCAATCAGAAGAATGGAGGTGATCAGAGGCGCAAGGCGCCCCTCCCCCACCTTGGGGCGGGAGCAGCCTTCAGTGTCTGTATAATTAAAAGCTCCGTCTTTCATGAGCACAATAAAGGGGCACTGCGGCTCCTGC	200	279
A00202:1331:HH2V7DSX7:1:1101:2682:2096	TCCAAGTTTGCTCGG	ACTGGCCGCTTGACGTAAATAATCAGTAAAAAAAGTAGTAGTCACCCAAATAGCTGTAGCATGCATGGCCTTGATAGAAATGTTTCCTGTTGGCCAGGCGCGCTGGCTCATGCCTGTAATCCCAATACTTCGGGAGGCTGAGGCAGGCAGATCACTTGAGGTCAGGAGTCCGAGACCAACCTGGCCACTGCGGCTCCTGC	200	279
A00202:1331:HH2V7DSX7:1:1101:2953:2096	GCCGGGAAATTCTAC	ACTGGCCGCTTGACGCCCTCTGCCTCCCACAGTGCTGGGATTACAGGCGTGAGCCATCATGCCTGGCCGAGAAAGCGAGTTTTCTAGAAGACTGATTCATTGATTGATGACTGACTGGATTGATTCATGTTGCAAGATGGAAGAGGTCATGGCTGGGGCATACTTAAGAGAACTGGAGACCCGTACACTGCGGCTCCTGC	200	279
A00202:1331:HH2V7DSX7:1:1101:3134:2096	TCGCGAGATCCCTAG	ACTGGCCGCTTGACGGTCTCCTAAGAGGGCAGATGGTTGGTAAGTTCTTATCCATTCTGCAGTTCTGTATCTTTTAAGTGGAGCCTTTAGGCCATTTACGTTCAATGTTAATATTGAAATGTGAGGTACTGTTGCATTCATCATGCTGTTTGTTGCTTGCGTACTTTGGATTTGTTTTTTGTTTTCACTGCGGCTCCTGC	200	279
A00202:1331:HH2V7DSX7:1:1101:7093:2096	TAGGTGCAACCGCTC	ACTGGCCGCTTGACGAGGAAAGGGCCTAGGTACTGTGCTGGGGTCGCACAGCCGGCCGAGACAGTGCCGGGACGGGGAGCCAGGCTTCCGAGTGCGCCCGGTCACTGACTCCTCCGCGCTTTCCTCGTGCGCCTGCAGCCCTTGGTTCTTGGAAACGCCGGCGCCTTGTTCAGGGCTGGTGGGGCCACTGCGGCTCCTGC	200	279
A00202:1331:HH2V7DSX7:1:1101:7925:2096	GCGGTTCGCGTTGGC	ACTGGCCGCTTGACGGTGACTTGGACAGGCTGCTCATTGTGGGCTGGCGGGCGGGGCATCCTCTGGTGTTTTCCTAATAGTCATCTCCAGGGTTTAGCCGCAGGCTTCGTTTCCTGCTTCTTTATTTCGTCCTCTTGGGTAGCATTATCTGGTTTCTTTTCTCTAGTTTTCTGCCCTCTCTTTCTCACTGCGGCTCCTGC	200	279
A00202:1331:HH2V7DSX7:1:1101:9390:2096	TCTCCCCCTAACTAC	ACTGGCCGCTTGACGCTGGTGGGAGCGCAATCCCGGCCATGAGGACACAGCGCTGGGCCTGGGGCAAGGGTACTGGGGGACCCATGCCAGGGGCAACCTACACGTGCAACCCCGAGCCCCTACTCACTTAGGCCGCTGTCCACGACCTTTCCCCACCTCGGAGGCACTCATGAAAGAAGCAGAAACACTGCGGCTCCTGC	200	279
A00202:1331:HH2V7DSX7:1:1101:10456:2096	CATCGTACGTTAGGG	ACTGGCCGCTTGACGAACCTATCTGTTCAAACCTAAGTCAGAGAGGACTCTTGAGCTGGAACATGCTTTTTCTGTCAGAGACAGTGCTACTGGAGACTTTTGTTACTCCAGTTGGTGGTGAAGAGGCCAGGCTGAGGCAGAGGTGGTTGAGAGTAGACAGTGGTAGGGATGGAAGCTGGCAGAGGTCACTGCGGCTCCTGC	201	280
A00202:1331:HH2V7DSX7:1:1101:13331:2096	TCTGCACCCATGCGC	CCTGGCCGCTTGACGGGGTTTTAAATTGTATTTAATTGATGATTAGTCATTCTCAGCATTTTATTAATAAGTTTTTTGGCCACATGTAAGTAATCATTTTAGAACTATCCGGTTATGTCCATTTCTCACTTTTTAATGGAGTTATTTTTTTTTTCGTGTTCATTTGTTTGAGATTCCTTGTAGATCACTGCGGCTCCTGC	200	279
A00202:1331:HH2V7DSX7:1:1101:14235:2096	ACTCACTCTATGCTG	ACTGGCCGCTTGACGGTGGGAAAAACTTGAAGCCTGGGATGAATCAAGAGAGGAGAGGGTTACGGTCAGATTGAGAAGACATGCAGGTAAGGAAGACCACGGCGGGGGGCTGCCCGCTTGGGCCTGAATTATTGGCCAAGGAGTGGAGAGACAAGGCCCCTTTTTGGGGTCAGTGGGGCAGAGAGCACTGCGGCTCCTGC	200	279
A00202:1331:HH2V7DSX7:1:1101:17363:2096	GTTCCGTATCTGGTT	ACTGGCCGCTTGACGTTCTCCACAGAATGGTCTTGGCACCTGCTATAGACTGAATGTGTGTCTCACCCAAAATTCATATGTTAAATCCTAACTCCCAATGTGATAGTGTTTGAAGGTGAAGCCTTTGAGAGATGATTAGCCCTTAGTGGTAGAGTCCATATGAATAGGATTAAAGCCCTTAAAAACACTGCGGCTCCTGC	200	279
A00202:1331:HH2V7DSX7:1:1101:18792:2096	ACGCTCACGCCGCTA	ACTGGCCGCTTGACGAAAAGTGTCCATTAAAACAATCTTATCATGCCTCACATATGATCAATAAGAAACTAGACGGATTGAACTGGCGGCCAAGAGGGGTAGGGCCGGGTTTTAATAATAGAGAAGTGATTGTGAATTTTAGGATTCCAAAACCTACAGATCAGTGGGTTTTTTCATTTGTTTGTCACTGCGGCTCCTGC	200	278
A00202:1331:HH2V7DSX7:1:1101:21106:2096	TCGTGAGCTTTACTA	ACTGGCCGCTTGACGGTAGAGATTGGAATTTTAAAACCAAGATATGGGCCAGACACGGTGCCTCACGCCTATAATCCCAGCACTTTGGGAGGCTGAGTCGGGGTGGGAGTTGGGGGGAGTGGGCGGCGAGTCACAAGGTCAGGAGTTCGAGACCAGCCTGGCCAACAGGGTGGAACCCCATCTCTCACTGCGGCTCCTGC	200	279
A00202:1331:HH2V7DSX7:1:1101:21215:2096	GTACAGGGGCCCCGC	ACTGGCCGCTTGACGTCTCCTGACCTCGTGATCCGCCCGCCTCGGCCTTCCAAAGTGCTGAGATTACAGGCATGAGCCACTGCGCCTGGCCTCATTTGTGCTATTTTCTAGATATTTTGCAGGTGTGGTTTTGAATTCCACTTAGATTCAAAACTTTTTTAGGAGAGAGTGTTAGGTTTTCCAGCCACTGCGGCTCCTGC	200	279
A00202:1331:HH2V7DSX7:1:1101:22227:2096	CTTACCCATTGACCC	ACTGGCCGCTTGACGAATCCTTTACAGACAAACAAATGCTGAGAGATTTTGTCACCACCAGGCCTGCCCTAAAAGAGCTCCTGAAGGAAGCGCTAAACAAGGAAAGGAACAACCAGTACCAGCCACTGCAAAAACATGCCAAATTGTAAAGACCATTGATGCTAGGAAGAAACTGCATCAACTAACACTGCGGCTCCTGC	200	279
A00202:1331:HH2V7DSX7:1:1101:26187:2096	GTTCGCCGCGCTGAG	ACTGGCCGCTTGACGGGTGGTTTGATGATTGAGCCATTTCTGTGGTTTCAATGTGAATCTGATCAGACAAGCCTTCCCATCTCCATGAGTGAAAGTAGACAGCCCTTGCTGGGTTAGACTCTCCTCACACAAAGAGGAAAAAGGGGAAGCTGCCAGGATCCTCGAGGGGGTAGGGGAGCTTGGTTCACTGCGGCTCCTGC	200	279
A00202:1331:HH2V7DSX7:1:1101:26820:2096	CGTCGTAGTCTTTGA	ACTGGCCGCTTGACGTGGCCAACGTGGTGAAACCCCGTCTCTACTAAAAATACAAAAATTAGCCAGATGTGGTGGTGGGTGCCTGTAATCCCAGCTACTCGGGAGGCTGTGACAGGAGAATCACTTGAACCCAGGAGTCAGAGCTTTCGATGAGCTAAGATCATGCTACTGCACTGCAGTCTGGGCACTGCGGCTCCTGC	200	279
A00202:1331:HH2V7DSX7:1:1101:27001:2096	CTATAAAAGTTGAAC	ACTGGCCGCTTGACGTGAAAGTCTGATTGGAACTCTGACTTGATCAGCCCATGTTCTTCTGCCATAGCCACAGGAGCATCTGAACGTGGTGATGGAAGAGGACCCTGGCGCCCCGTCTCCCCGTGGATTAGCGGCCCTACTGTGAGATCCTGGTGATCTTGATGATCGAGGGTTATTTGAAGCAGCACTGCGGCTCCTGC	200	279
A00202:1331:HH2V7DSX7:1:1101:29342:4899	TCACTAGACAACAAT	ACTGGCCGCTTGACGATTCAGGAAATACAGAGAACGCCACAAAGACACTCCTTGAGAAGACCAACCCCGAGACACATAATTGTCAGATTCACCAAGGTTGAAATGAAGGAAAAAATGTTAAGGGCAGCCAGAAAGAAAGGTTGGGTTACCCACAAAGGAAAGCCCATCAGACTAACAGTGGATCTCACTGCGGCTCCTGC	200	279
A00202:1331:HH2V7DSX7:1:1101:29378:4899	CTGGAATCGTTTCAG	ACTGGCCGCTTGACGCACTTCAGTGTCCTGAGTAGCTGGAAGGTACAAGCCACTATGCCTGGCTAATTTTTGTATTTTTTGTAGAGATAGGGTCTTGCTATGTTACACAGGCTGTTCTAAAAATCTTGGGCTCAAACAATCTTTCAGCCTCAGCCACTCAAAGTGTTGAGATTATAGACATGAGCCACTGCGGCTCCTGC	200	279
A00202:1331:HH2V7DSX7:1:1101:31367:4899	CTAACGCTTGGGGTG	ACTGGCCGCTTGACGAACAACCAGGGGAGGTTGCAGGGCTTGTCCTGGAAAGAACCCTGGAGTTGGGCTGCGGGCAGACCCGGTGTGAATCCCAGTTCATAAAAGCTGTGTGACTTCGGGCTAGACCTTTGAGCTTTGGGCTCTCTCGCCCTGTAAAATGGGGAAAGCCAGGATCTGCCCTAAAACACTGCGGCTCCTGC	200	279
A00202:1331:HH2V7DSX7:1:1101:31765:4899	GTGAGTGCCGACGTT	ACTGGCCGCTTGACGTAGCCAGGATGGTCTCGATCTCCTGACCTTGTGATCCGCCCGCCTCAGCCTCCCAAAGTGCTGCGATTACAGGCGTGAGCCACCGCACCCAGCCTAGTATATTTTCTTTGCTCTTTCTCTTTGGAGTTTTTTTTTTTTTGAGACAGAGTCTTGCTCTGTCTTCTAGGCTCACTGCGGCTCCTGC	199	278
A00202:1331:HH2V7DSX7:1:1101:32018:4899	AATGATTACAGATTA	ACTGGCCGCTTGACGTACTGGAGAATTATTGTTTTTCTTTGGAAGTGTCATGTATACTGTGGTCCTATGTTGAGTTCTGTGCATCTAATGGAAAAAAATAATCCACCAATTTTATGGAGTAGTGTCACAGGGAAAGACTTATTTATATGAATGGGTCTTGGGATGTCAGTTCAGTGGGTTGCATTCACTGCGGCTCCTGC	200	279
A00202:1331:HH2V7DSX7:1:1101:8305:2409	GAGATAATAGTCACG	ACTGGCCGCTTGACGCCTTCAGGATCATCTTTTCCCACTATTTTTTCTACAGCAGTTTGAAAATATATAATAGTTTAAATCTGTAATATCTCCATTCTTAACTTAAATAAATGTAATATTCTATTGTAACTATGTTAATGACCATCTAGTATATTAAAATGAGACCCCAACTCAATCTTTCAGCACACTGCGGCTCCTGC	200	279
A00202:1331:HH2V7DSX7:1:1101:8739:2409	CGTATGCTGCAGTCA	ACTGGCCGCTTGACGAGGCCAAACCTTTGCTCCAACTTTCTCCTTAGCTTCCCTTTGGATCTGGAAAGCTGGGGACCCACACGGCAGAGCCATGGTACTGGAGGAGCCATTAACAAGTAAGTTCCAAATAAATCACCTCCCTCCCGAGGCAATGTGTGTTGAGATCTGCATGTGTCTTCTATCCTCACTGCGGCTCCTGC	200	279
A00202:1331:HH2V7DSX7:1:1101:9317:2409	AAGGCACCGCCAATC	ACTGGCCGCTTGACGACTTCACGTTTTTCGAGTGCAGCAAAAAAAAAAAAAATCTCATATATTAAACTTTTTAGGATTCTTGTTTTTGTGAATAATGCCGAACATGCACATGCTGTAAAAGTATCTAACAGAGAAATAACTTAATGATAGCTAGCTTTGTTTGTGTTATGTCTACTCAAAAATAGCACTGCGGCTCCTGC	200	279
A00202:1331:HH2V7DSX7:1:1101:10601:2409	AAGCAGCTTTTAAAA	ACTGGCCGCTTGACGTATGACACAGCAAAAGATAACTATTGTGGACAGAAGAAAGGAAGCCGTTTCATTCCTCTTGATTCTGCATGTCCAGATTGGAAGTTGTCATTATTAACTCAGCAGTAGCTAGGATAGATCTGGTACAGAGTATCTGCCCACTTCTCTGCCAGGGAGTTTATGTTTGTTTGCACTGCGGCTCCTGC	200	279
A00202:1331:HH2V7DSX7:1:1101:10854:2409	TGTGGTACTCAGGAT	ACTGGCCGCTTGACGATATTGAGAGCTGATATTCTTCATCTTCTCCCCAGAGGGGGTTTGTGTTGTGGTGGCGGTGGTGGTGGTTGGGTTTTGTTAAATTACTACTCTCCAACAGGAATAATAAATAGTTAGGAATAATCTTTAGTTTGTAGTCCTGGATCAATAATCACTCCCACAAGAACAGACACTGCGGCTCCTGC	200	279
A00202:1331:HH2V7DSX7:1:1101:11758:2409	TCCTAATTTTGCTAA	ACTGGCCGCTTGACGTCTCACTATTCACTACTGCAGTGTGACATGCATGGTAAGGAGCTGATGTTCATTCATCACTCCATCTCCTTGGCCATTCCCCTCGCCTAGGCCCAGTACTCTTACCAAGATGCTCTTCCTTATAGCTGAATTGCACTTATCTTTCAGGTCCAGCCCAAGTGAAAGCAGTGCACTGCGGCTCCTGC	200	279
A00202:1331:HH2V7DSX7:1:1101:15591:2409	ATTACTGGGTTTAAA	ACTGGCCGCTTGACGTGTTAAAGGGAATTTATGCAAAAAATGTTGTACAATTTAAAGGTTGTTATGCCTCCTAAAAGCTTCATAAAATGACACTATAAATCTTACTGTACAACTTGCCTTCTTAATTAAGGTAAGGCCTAGGGACGTGTGGAGTTAGTCATGCCCCCTGGCTATGCTGGAGAGTTCACTGCGGCTCCTGC	200	279
A00202:1331:HH2V7DSX7:1:1101:16441:2409	AGGCCGAAGTCTTTA	ACTGGCCGCTTGACGAAGTGTCAGAGGATGACAAGGTCTGCGGCTGCAGTTACTGGATAGCCAGTTGTAAGCTAAGTCTTGCTCTTAGTTCTCCGGAAGGCTCCTTCCCAAGGCATCATCTCCACTTCCCATTCCTTCTGACTCAATCCTGAACTCTCTGGGTTACTGATATGGCTGGACAGGGTCACTGCGGCTCCTGC	200	279
A00202:1331:HH2V7DSX7:1:1101:19135:2409	TCCAGTCTTAATATG	ACTGGCCGCTTGACGTTGAGAAAGAAAAGTTTAAAATACCAGCATAGTATTTAGTTTTCTTGAGTCTTAATACTTTCAGAGAGAGATAAGAGCTGGACTCCAAAGATATACTAGGATGCTTAAGTCTGTTGTCTTTCAGTTCTATTATAATAGCATGCTAAACAAATGGAAAAACATCTCATGCTCACTGCGGCTCCTGC	200	279
A00202:1331:HH2V7DSX7:1:1101:19840:2409	TGCCGGCCTCCCTCT	ACTGGCCGCTTGACGAAAGATACACAAACCCACTTCCTCTGAAGATGTAATCACACAGTCCGCACCTCACTGTGGGCCTGCCAGCCCCATGCCCAGGGCCCTGGCTTCTCGATGACCAAGCTTTGTAAGAGCCCCAGAGTTTCCCATTGGTGCACACTGCCCAAGGTAGAATGAAAGGGAAAATTCACTGCGGCTCCTGCGGAGTACCTAGACGTCCATCGTACGTTTATCCGGACTGATGAGTAGAGGGAGGCCGGCATAATCTCGGTCTGACTATCG	279	279
A00202:1331:HH2V7DSX7:1:1101:21070:2409	GCCGACCAGTCCAGT	ACTGGCCGCTTGACGGTGCCGTCAGCATGTCAAGATCAGGGTGAGCCCACTGCCCATGCCCAGCACACTTGGGCCCACAGGATGGCAGCCGCAGGACCGAGCCCCTATGCCAGCCCTTGTCACTGTTGCCTAGTGGGCTGCGTGGGGGCTGCCGGCTGGGGTCACGGGCACTTCCCTGTGGCTCACACTGCGGCTCCTGC	200	279
A00202:1331:HH2V7DSX7:1:1101:21305:2409	CTTAGCAGCGCCATT	ACTGGCCGCTTGACGGAAGATCAGTAGTTTGTGCCTCTTGTAACCATTTAGCTTGCTTGGAAATTCTTTCTGTGCAAGTCTCTACTTCACCCGAGGTGTTGATGTAAGTGCAACAGGCACTGTGAGCTACTGCACAGACTCCTTGTCCCAGCTACTCGGGAGGCTGAGGTAGGAGGATCACCTGACACTGCGGCTCCTGC	200	279
A00202:1331:HH2V7DSX7:1:1101:21377:2409	ACTGAAGGGCCCCGT	ACTGGCCGCTTGACGTTTCAAAAAAGAAAAGCTGGGCATGGTGGCGTGTGCCTGTAGTCCCATCTGTTCAAGAGGCCAAGGGTGGGAGGATCTCTTGAGCCCCGGCGGTCGAGGCTGCAGTGATCATGCTCTACTGCACTCCAGTCTGGGAAGGAGGGAGAGACCTTGTCTGAAAAAACAAAAAACACTGCGGCTCCTGC	200	279
A00202:1331:HH2V7DSX7:1:1101:22101:2409	ACCTTCCTTGAGACA	ACTGGCCGCTTGACGTTCACCTACCTCTAATTCTCAGCAATTTTAAGGGAACAGCTGAGGCAGGAGTTATGAACAGAGGCATATTTTGTGATGCTGCATGGTATTTTAAACACACTGATTGATGTGCAACCTGGAAACCACTGAAGCTTTGCTCTGTAAAAGTTTATAAGCCTGTGTATTGATGCCACTGCGGCTCCTGC	200	279
A00202:1331:HH2V7DSX7:1:1101:23095:2409	GAAACCACACGCCCG	ACTGGCCGCTTGACGAACATGGTGAAATCCCGTCTCTACTAAAAAAACAAAATTAACTTGGCGTGGTGGTGTCTGTCTGTAATCCCAGCTACTTGGGAGACTGAGGCAGGAGAATCATTTGAATTCAGGAGGAGGAGGTTGCCGTGAGCCAAGATCATGTCACTGCACTCCAGCCTGGGCAATAACACTGCGGCTCCTGC	200	279
A00202:1331:HH2V7DSX7:1:1101:24415:2409	GCTCCGAACTTTGAC	ACTGGCCGCTTGACGCAGACTCAGAGAGACTCCAGGGATGCCCCATAGTCAGAACAAATTTATAGACAAAAAAGGGAAGTGGCGTACAGAAATCAGAAGTGAGGTACAGAAACAGCTGGATTGGTTACAGGTTGGCATTTGCCTTATTGAACACAGCTTGAACACTTAGCAGTGTATGAGTGGCTCACTGCGGCTCCTGC	200	279
A00202:1331:HH2V7DSX7:1:1101:25192:2409	CTTCCAGTTGCACTA	ACTGGCCGCTTGACGTACAGATGTGTGCCACCACGCCCAGCTAATTTTTGTATTCTTAGTAGAGATGGGGTTTCATCATGTTGGCCGGGCTGGTCTCGAACTCCTGATCTCAGGTGATCCACTCGCCTTGGCCTCCCAAAGTGTTGGGATTACAGGCGTGAGCCAACCCGCCCAGCCTATTCTCTCACTGCGGCTCCTGC	200	279
A00202:1331:HH2V7DSX7:1:1101:26205:2409	AGAAACACCTCCTCA	ACTGGCCGCTTGACGCCCCAACAAAAAAAATGGTCCATTGAGAGTGTCCTTGCTGAAGAGGCAGGCCACATGTACACATTTCATACGAAAAATGTGAGCATTAACTTTTGTCATAGCTGTTGGATAACCCCTCCAATTGCCAAGAAATCTGCACGTCGTTTTTACTGTGCAAACGAGCAGGCTGTCACTGCGGCTCCTGC	200	279
A00202:1331:HH2V7DSX7:1:1101:26332:2409	GGCACAGGCACGTTA	ACTGGCCGCTTGACGACAGGAGGCATCTGAGAAATCGCCCCAGATGATGGAAAGCGCAAAATCGGAGGCAGTGGCTGCGGCCAAAGCAGCCGCTGAGACCCCGGAGGCTGACGGCGGAAGCCTCCACGCCTACTCCAGCCGGGGCCTTCCTGTCCCTGTTGGCAAGCCAGGCCCCTGCCCTCTGCCACTGCGGCTCCTGC	200	279
A00202:1331:HH2V7DSX7:1:1101:27145:2409	TCGCAAAGTTAACCC	ACTGGCCGCTTGACGGTGAGCCGAGATCGCGCCACTGCACTCCAGCCTGGGCGACAGAGCTAGACTCCACCTCGAACAAACGAACAAACAAACAAAACACTCAGAAGCTAGAAATAGGAGGGAACTTCCTCAATATCATAAAAGGTTTCTATAAAAACCCACACCCTAACATCATAGCTAATGATCACTGCGGCTCCTGC	200	279
A00202:1331:HH2V7DSX7:1:1101:28085:2409	TGTGTCCCTGTCAAG	ACTGGCCGCTTGACGCCTTCCAAAGTGCTGGGATTACAGTCATGAATCACTGCACCCAGCCCATGTGTTCTGAGCACCCAACATGTGCCTGATCCTCAGAGGGCCCTGGGAATGCCAAGAAAAATGAAGGGAGACCCCAGCCTCCTAGAGCTTGGAGTCTGACTTCTAGGGAGGGGCTTGAGAAACACTGCGGCTCCTGC	200	279
A00202:1331:HH2V7DSX7:1:1101:29387:2409	GAGCCTGTGCCACAC	ACTGGCCGCTTGACGTTCCTAGGCAGAAGCAGTGCCTTTCTTCTTGGTTGTGTTGGTGACATTTGCCTGTGCTTGCCGTAGCATCATTATACTTAGGTGACTGTTTCCTTGGTCGCTTTTCTCTAAGAGCCTTAGCACTTAACCATTATGCCGGCCATGTAGTAGATGTTTGTTCAATGAAGTGACACTGCGGCTCCTGC	200	279
A00202:1331:HH2V7DSX7:1:1101:29767:2409	TCGTAGGCGATACAA	ACTGGCCGCTTGACGGGATTACAGTTCCAAATGCCCCAAACAAACAAATCTTCAGGTTGCATTAAGCAAAAACTTATCAAGCCCTCAATTACTTCTTTCGTAATGAATTCCAACGTTTCCACCTAGGGATAGAGAGTATGAAACCAAGCTTTAATCTAGGTTGAACAGCTGAAATTTGATCATGGCACTGCGGCTCCTGC	200	279
A00202:1331:HH2V7DSX7:1:1101:31304:2409	TATAATGTTGATTCT	ACTGGCCGCTTGACGTGTTGTTGTTGTATTTTAGTAGAGACAGGGTTTCACCATGTTGGCCAGGATGGTCTCGATCTCCTGACCTTGTGATCCACCTGCTTTTGCCTCCCAAAGTGCTGGGATTACAGGCGTGAGCTACTGCGCCTGGCCCAAGAATGCAGATTGTTTTTAAAAGGGAAAAGCAGCACTGCGGCTCCTGC	200	279
A00202:1331:HH2V7DSX7:1:1101:32136:2409	GCCACGCATTCTGCC	ACTGGCCGCTTGACGTTGTCATGTTTGATATAAGTATTCCAATCTCAAAGAAAATTATTCCTTTTATACTATTAATAACCGTAATACCTTTGATAAGTTAAAATGTTTTGTGAAATTATTTTAAAATTGACCATATTTTTTTCCCTTGTAATATTGTAAACTGCTGTTAATAGAATAACCAAAGGCACTGCGGCTCCTGC	200	279
A00202:1331:HH2V7DSX7:1:1101:2311:2425	CGTATTGATCTGTAT	ACTGGCCGCTTGACGAAGGTCAGGGGCACCTCCTCTCAGAGTCCCTTCCGTCAGCCGCCAATTTGTTATCCAAAAAATATATGAGACAGGTCTCAAACAATTTATAAGTTTATTTTGTCAATGTTAAGGACATGCCCAGAATAAATAAAGACAGAGCCACAGAAATAGTCTGTGGTCTGTGCCTTCACTGCGGCTCCTGC	200	279
A00202:1331:HH2V7DSX7:1:1101:2401:2425	ATGTATTACTCTCTA	ACTGGCCGCTTGACGTTAAGGCAATGCCCCTCTTCTCATTCCCAGTTTTCTGTGTTAGTTCATTCTTTCAGTGCTCTAAAGTCGTACCTGAGGCTGGGTGATTTATAAAGAAAAGAGGTGTAATTGGCTTATGGTTCTGCAGGCTGTATAAGCATGGCTTCAGTATCTGCTCCTGGTGAGGGCCTCACTGCGGCTCCTGC	200	279
A00202:1331:HH2V7DSX7:1:1101:2492:2425	GAAAGCGTTCACGTC	ACTGGCCGCTTGACGACCTCATAATCTGCCTGCCTCAGCCTCCCAAAGTGCTGGGATTATAGGTGTGAGCCACCATGTCCGGCCCTTTCTTTCTTTCTAGAGGCAGGGTCTCACCCTGTCACCCAGGCATAGTGGTGCCTCATGGTTCACTGCAGCCTTGACCTCCTAGGCTCAAGTGATCCTCCCACTGCGGCTCCTGC	200	279
A00202:1331:HH2V7DSX7:1:1101:2600:2425	TAAATCCGTTGAACA	ACTGGCCGCTTGACGACAGCTTGGGTGAGTCCAGCATTAAAAATCAGAATGGGAAAAAGGAGAGGAAACCCGGAAGGGTCTACATGGGAAAGCCAGGGTCTGCGGAAGACAGATTGTCTCTCCCAGGATGCCTGGTGTTTTTGGAGGGGCACGCAGCAGTTGGAGGTTTGCATTTCAGGATTTGCCACTGCGGCTCCTGC	200	279
A00202:1331:HH2V7DSX7:1:1101:2998:2425	CGTTAACATAATTGT	ACTGGCCGCTTGACGGAGGGGCTCCCACAGTACAGCAGCAGGCTGAAGGGGTCCTCAAGCATGGCCAGAGCAGACGCCGAGGCCGAGGAGGTGCTGAGAGCGAGCAAGGGCCACCAGCATGTTGTCACCTCTCACTGGGACCACAGGTGTGTACCACCATGCCTGACTAATTTTTTTTGTAGAGACACTGCGGCTCCTGC	200	279
A00202:1331:HH2V7DSX7:1:1101:4824:2425	ACAACGAGCATTTGC	ACTGGCCGCTTGACGCTGATGATTAGTGACGTTGAGCATTTTTTCATATAGCTGTTGGTCATCTGTATGTCTTTTGAGAAACTTCTATTCAGAGACTTTGCCACTTTTTAATGAGATTATTTGTTTGTTTGTTGTCTGAATTTCTTGTATATTGTGGATATTAGTCCCTTGTTAGATGAATAGTTCACTGCGGCTCCTGC	200	279
A00202:1331:HH2V7DSX7:1:1101:5656:2425	ATGCGAACAGCGGAT	ACTGGCCGCTTGACGGAGGAGAGGAGATCAGAAGGGCACTGGAGACTGCAAGGGCAAGAGGTGACTGGGGCTAAGCCTAGAGGGAAGAGGGCATGGAGCTGAGAGCTTCAGGCACAAAAGAGAAACTTAATACCTGCTTTGTAGGCCCCAGGTCCTGTGCCTGATTTTCTCTTTCCTCTGAGAAACACTGCGGCTCCTGC	200	279
A00202:1331:HH2V7DSX7:1:1101:7970:2425	GCTCAGCCTGTTAAT	ACTGGCCGCTTGACGTCTCCCAGCCTCCTGCTTTGCCCTGTGCCCCCATACCCCACCCCATGACAATCTTCTCTCATCACAGCAGCTGGAGAGAACCTTCTAGAACCTACAGCAGACAGCCATTGCTCCTAGGCTCCAAAGCCCCCCTTGGATTCCCCAGCTCATTCGGGGGCTTCAGCATGACCCACTGCGGCTCCTGC	200	279
A00202:1331:HH2V7DSX7:1:1101:7988:2425	ATAGACGTGCCGGCG	ACTGGCCGCTTGACGTGTTTTTGTTTTTGAGACGGGGTTTTGCTCGTTTCCCAGGCTGGAGTGCCATGATGTGGTCTCGGCTCACCGCAACCTCTGCCTACCAGGTTCAAGCGATTCTCCTGCCTCAGCCTCCTGAGTAGATGGGATTACAGGCGTCTACCACCAAGCCTGGCTAATTTTTTGTACACTGCGGCTCCTGC	200	278
A00202:1331:HH2V7DSX7:1:1101:8332:2425	ACCGGTAGGGCATGC	ACTGGCCGCTTGACGAGTGGCTTGGAGTGTGGAAGGGTTTAAGGGTGTGGAAGGGTTGTAGTGAGGCGGGACTGACTGACTTTGATCGGCTTTGCCAGGAGCTTGAAGGAACCGGCTCTTCCTTTCGCAGAACCCAGGTGTTTCTCTGGGCCCGGGAAGTTTTTGCTCCCGAGCGAGTCAGGGACCACTGCGGCTCCTGC	200	279
A00202:1331:HH2V7DSX7:1:1101:15130:2425	CACTGTTAGTAATAT	ACTGGCCGCTTGACGAGGCGGGAAAATCGCTTTAACCCCGGAGGCGGAGGTTGCAGTGAGCCAAGATTGCACCACTGCACTCCAGCTTGGGTGACAGAGCGAGACTCCGTCTTGCAAAACAAAAAAACAAAAAACAAAAAAACCACACAAACAAACACAAACAAACAAAAATACCAGACCTGATTCACTGCGGCTCCTGC	200	279
A00202:1331:HH2V7DSX7:1:1101:16034:2425	ATTTCCTGGGTAGAA	ACTGGCCGCTTGACGGAAAATGTGGGGATATTGGCTCAAGTCAAAATGAAAGCCCTCTCCTTTCTATGATCTCTCCAGGTGGGAATTAGATTTCTGTTGCTTCAACAAGTGGGCTGGAGCACACGCTTAAAAGTTTAGGGCAGTCGACAGCACTCAGAACAGCTTCTGAAGGGGCTCAGTTCCCTCACTGCGGCTCCTGC	200	279
A00202:1331:HH2V7DSX7:1:1101:16993:2425	CCTGTTCAGGCGCAA	ACTGGCCGCTTGACGGCGCCTTCTCTGCCTGTGCATGTTCCCAGGGCCCACAAAGGCCACACCTGTGTCCTGGAGCTTCCACCTTTGGCTCTGCACAGCTGACCCACCCCCAGGGCCTCTTGTGATGCCAGCCTGCTAAAGCCCAATGGCTGTGACTCCAGGAAATGTTCACTGTTCTTCTGAGGCACTGCGGCTCCTGC	200	279
A00202:1331:HH2V7DSX7:1:1101:17047:2425	GATAGAGCAGGGCGC	ACTGGCCGCTTGACGGAGCCATAACTGGCCAATGTTAAGGTGAATTAATTCATACTCAATCTACTGAGGTAAGGGCACTTGGATTAATTAGTTCACTCACTCATTTATCATTCGTGTGCCAGGCACATCCATGAGCAAGTATATTCCATACCTTCAAATAGCTCTTTTCAGCCTGTTTTGGCTTTCACTGCGGCTCCTGC	200	279
A00202:1331:HH2V7DSX7:1:1101:19759:2425	CTCACCGAGGTCTCT	ACTGGCCGCTTGACGCTTCCCAGTGTCTGCATCTGTAAAATGGGGACTGAGCCCTCTTAAGACAGCTGTAAGGACTGCAAAGATACACAGGTATGGCCCTCCAGATAGCAGTACCTCTGCTCAAGGACCCTGGGAACTTGGCCAGAGGTGAATGATCCTGGGATAGACATTCTACTCCCCAAGCTCACTGCGGCTCCTGC	200	279
A00202:1331:HH2V7DSX7:1:1101:20392:2425	CGTCATTATCACCGC	ACTGGCCGCTTGACGCCCTGCAGCTCAGCAGGGGACCTGACCCTGGGGACAGGGGTGGTGGGAGGTGGCTGCAGGCTCTTTCCTCCGGGCTGCGTCCTCGGGGCACATTCCTGTTTCCCACTCAGCCATCTGTGCCGAAGCTGGATGTGGGTTTGCTGCACCAGGAGAGGTGGGGGTTGAGGTGGCACTGCGGCTCCTGC	200	279
A00202:1331:HH2V7DSX7:1:1101:21133:2425	ATAAGTCCGCCCAAG	ACTGGCCGCTTGACGAAGGTCCTGAAGACAGCCAATAGCTGCTGGGACAAGAACTCACCATTTTGTTAGCAGGCTAATGTTCTTTCCACCATGGCATGGAATTCCTTTTTATTCCTTTCCTTTTTTAGTACCTTTTCCCCACCTTGATGGCTTAGGCCTACTGGTAGCTTGTTATGTTTTCCATGCACTGCGGCTCCTGC	200	279
A00202:1331:HH2V7DSX7:1:1101:22779:2425	AGTCGTTCGATCGGA	ACTGGCCGCTTGACGGGGAAAATACGGAGTATGAACGACAGGCTGTTCCCTCAAGACAGCTCCATTATCTGGAGGCGAGTCCAGCGGACAGGAGAGGGCGCTGTTTCAGAGCTTCTTCCTCATTACTGATGTGTGCAGCCCTCAGAGGATGCCCATCTCAGCCATCTACTCACGACCTTGGCTGACACTGCGGCTCCTGC	200	279
A00202:1331:HH2V7DSX7:1:1101:24731:2425	TTCTCACGCACGAAA	ACTGGCCGCTTGACGGTGAGCTGGGCCCACTCCCTAAAGCATGGACCACCCTGTCTGAGCACTAGCAGCTGCTCAGGGCTTGTCAAATCTGCAGCCTCGTTCCCCCAGGCCCCCAGTGTCACCTACTGCATTTGATCCACACAGTGAGAGCCTGTGGGGTCATCCTGCACTGTCTGTTCTGCAGGCACTGCGGCTCCTGC	200	279
A00202:1331:HH2V7DSX7:1:1101:25057:2425	TGCTTATGGGACCGA	ACTGGCCGCTTGACGGAAGGGAGAGGAGGGGAAGAAAGAGAGGAGGGCAGTGCCCAGTCACCAAGCACCTCCCCTGTGCCAGGCACATTATGGCTTGGACACAGGGAGGAAGGAAAGGAAGGCCAAGGGTGAAGGGGCTCCGACCAGGGGAAGGTGGGCACAGGGTCTTGGGAGGGTGCATGGCTCACTGCGGCTCCTGC	200	279
A00202:1331:HH2V7DSX7:1:1101:25328:2425	ATTCTTGCGCTAATT	ACTGGCCGCTTGACGGAGAAAACTGCCTACTAAAGCCCCAGTAATGGCGGACAGCCCTCCCCCCACCAAGCTCGATCATCCCAGGTCAACTTCAGACTGTTGTGCTGGCAGTGAGAATTTCAAGCCCGTGGTTCTTAGCTTGCTGGGCTCCATGGGAGTGGGACCCACTGAGCAAGACCACTTGGCACTGCGGCTCCTGC	200	279
A00202:1331:HH2V7DSX7:1:1101:28854:2425	CAACTTTACTAGGGG	ACTGGCCGCTTGACGAGAGAGATCAAAGAAGGCGCCTAGAGAAGCTCTACAACGCGGCTTCTTTGAGTTCAGAGGCCGCCTGCGCATTCACTTTACAGTGTAAGCCCCCGCTCCGGAATCCCGGCTCCAGCCCAGCCCGCGCCCCCTTCCCTGGAAAGACCTGGCCGGCCGCGCCCCCGAACCCCCACTGCGGCTCCTGC	200	279
A00202:1331:HH2V7DSX7:1:1101:29451:2425	CCAGTCGCCGTCGGG	ACTGGCCGCTTGAAGGTTGAACTAAAATTAGTAATGAGTATTGGAAACATTGACAGTGAACATATGAAAGGAGGGCATTCAGCTAAATTTGGGCTACCAAAAAATGCTCTGCCAGGCCTCCAGTATAAATGGGGAGTCAGCCGTGACAGCTGCCGCTTGCAAGTGTCTTCATTGTGCCAGTCGCTCACTGCGGCTCCTGC	200	279
A00202:1331:HH2V7DSX7:1:1101:30590:2425	GTACACGTATACTAC	ACTGGCCGCTTGACGTTGCTACACTTGGTCTCGCACCTTGGAAAGAGGGGAGGAGGCGTCAGCAGAAATGGAGGCAAACGGACCACAGCGCCCTCGACAGTGGGGCCTTTGTTAGGGAGGCAGGGCGGGGGACTGCGTGTCTGGGCCGACGCAGGCAGGGCTGCTCACCGGTCGCCGATCCAGCCCACTGCGGCTCCTGC	200	279
A00202:1331:HH2V7DSX7:1:1101:31873:2425	CGGGACTCCCACGGC	ACTGGCCGCTTGACGTTCCCTGGGGCCTATGACTGCAGGGGGCCAAGCCAGAGTGGACTTTGAGCTGGTGATGGGCTGGTGGCGCTGTGAGCTTGGGACCCAGCCAGGCACAGCAGTTTCCTGGCCCGCGCTGACTCTGCTCATGCTTTCCTCCTCAGAGCCAACCAAACACCTGCTCAGGCAACCACTGCGGCTCCTGC	200	279
A00202:1331:HH2V7DSX7:1:1101:2356:2440	GGGTAGACGTGTGCT	ACTGGCCGCTTGACGTATGTGCTTCATTTGTTGTCTGGAATGGTTGTATGAATGGGATTCTCAACGGCTAACAGTGCTGGACAGATGAGGTCTTGCTGGGGTTACTAGTTTACCTGTTCTCTCCGTAGCCTTGTATGATCACATTTTTCTTTTCTACAAAGGAGAAAGAATACTCCCACGGCCACCACTGCGGCTCCTGC	200	279
A00202:1331:HH2V7DSX7:1:1101:2483:2440	AGCATCTGTCTCAGC	ACTGGCCGCTTGACGTGTCCGTGAATGAGTGTAATCCTCATCAACAGCTCCCAAGCTTGCCCCTTTCTCAGCCCCCTTGGTGCTTGTAGCTGTTCCTTCTGGGATTCCTTTGGCTTCTCCGCCTCTCCCGGTCTTTGCTCTCTGGTAGCTCCTTCCGTGTTCTTCCTCTCCCTTCTTCCCGCTCTCACTGCGGCTCCTGC	200	279
A00202:1331:HH2V7DSX7:1:1101:6967:2440	GTTTTCCCCCCACAT	ACTGGCCGCTTGACGGGTGAGAGCTCAATCAAGAATGCAATCCTAGTCAAAATTGCCACAAAAAGAATAAAATACCTAAGAATACTGCTAACTAGGGAGGTGCAAGATCTCTACAAGGGGAATTACAAAACACTGCTCAAAGAAATCAGAGATGACACAAACAAATGGAAAAACACTCCAGGCTCCACTGCGGCTCCTGC	200	279
A00202:1331:HH2V7DSX7:1:1101:10095:2440	TAGTCAATGATTATT	ACTGGCCGCTTGACGGGCACAAATAATATTAGAAATACAAAAGAAGACGTAACTACAGATGCTGTACTATTAAAGAGATAAGAAACTATTAACTTCTTTATGCCAATACATTGAAAAATTTAGATGAAATGATTGTTTAGCCCCAATTTTCTTGTGGCCTAGTGGGTCTGCCTGAACTTCCAGGCCACTGCGGCTCCTGC	200	279
A00202:1331:HH2V7DSX7:1:1101:10474:2440	TGGCATGCGCTGCTA	ACTGGCCGCTTGACGAAAGTCAGGAGTTCAAGACCAGCCTGGCCAACATGGTGAATCCCCGTCTCTACTAAAATACAAAAATTAGCCTGGCATGGCGGCGGGCGCCTAACCCCAGCTACTTGGGAGGCTGAGGCAGGAGAATCATTTGAACTTTGGAGGTGGAGGTTGCAGTGAGCCAAGATCGTCACTGCGGCTCCTGC	200	279
A00202:1331:HH2V7DSX7:1:1101:10511:2440	CAGATCCCAATGAGG	ACTGGCCGCTTGACGGCTGAAAGTTAAGGGGTAAAAGAAAATATTCTACATAAATAGTAACCAAAAGAGAGCAGGGTGGCTAATCTTACATCAATTAAAATTACATTAATTCAAAAACTGTTAAAACAGGCAAAGAAGGTCATAATTTAACGACAAAGGGGTCAATTCATCAAGAGCACATAAGACACTGCGGCTCCTGC	200	279
A00202:1331:HH2V7DSX7:1:1101:10800:2440	CATCTTCTGACGGGG	ACTGGCCGCTTGACGGGCGCGCACCACCAAGCACAGCTAATTTTTGTATTTTTTTTAAGTAGAGACGGGGTTTCACCATGTTGGGCAGGCTCCTGACCTCGTGATCCGCCTGCCTTGGCCTCCCAAAGTGCTGGGATTACAGGCGTGAGCCACCGCGCCCAGCCAGCCCCAAAACTGTTAAATCCCACTGCGGCTCCTGC	200	279
A00202:1331:HH2V7DSX7:1:1101:13801:2440	GACCTGGCGTTGCAC	ACTGGCCGCTTGACGTAAAAATACAAAAATTAGCCTGGCATGGTGGCAGGCGCCTGTAATCCCAGCTACTCGGGAGGCTGAGGCAGAGAATTGCTTGAAGCTAGGAGGCAGAGGCTGCAGTGAGCCAAGATTGCACCACTGCACTCCAGCCTGGGTGACAGTCTCAAAAAGAAAAAAAAAATTACATATAGACTGCACTGCGGCTCCTGC	210	289
A00202:1331:HH2V7DSX7:1:1101:18647:2440	TTCGGGATACTGGGT	ACTGGCCGCTTGACGACCCAGCCTCTGCCGCAGCACTCGATGAGGGACAGCAGGGAGGCTGGCGGGGAGGCAGAGATTAAACTATGATTCCATCGATCACGGAAAGACCACCATCACCTACAGCAAAGGAGGCTCCGATGCGCCCACCCGGGCAGCGACTCGCGGTTGGTGGGCGTTCCTCGTCCCACTGCGGCTCCTGC	200	278
A00202:1331:HH2V7DSX7:1:1101:18719:2440	TGCATGTAATCGTAT	ACTGGCCGCTTGACGTGAACAAGACCCAGTCCCTTGCCATCATGGAACTCGCTGTTCTACCGAGGACTCTTTGGATGCAAGTCCTGGCTCAAGCTAGCTTAGGCAAAACCAGAATGCATCATAAGAATGTAGCAAGCCTGGAGGGGCCCAGGAGGGAAAGCAACCAGACTTTGCTTAGCACTGCGGCTCCTGC	193	272
A00202:1331:HH2V7DSX7:1:1101:20582:2440	CGTGATCCGTGATGG	ACTGGCCGCTTGACGCTGTCACTCCAGAAGCACCCAAGTTTACTCTGCCACGTGAGGACGCTCATCCCTCGGTCACATGAACCTAGACCTTGCTTCCTTTGGAAGCTGCAGTCGGGTGTCCTGAGGCAAGGTGGCCCCACTTCCAGCTGCTGTGCCTGGCACGGCCTCTGAGGCAGATGGGCTGCCACTGCGGCTCCTGC	200	279
A00202:1331:HH2V7DSX7:1:1101:21215:2440	GAGCCCGCTTCTTGA	ACTGGCCGCTTGACGGTCCAGGACCAGAAGGATTCACAGCCGAATTCTACCAGAGGTACAAAAAGGAGCTGGTACCATTCCTACTGAAACTATTCCAATAAATAGAAAAAGAGGAATCCTCCCTAACTCATTTTATGAGGCCAGCATCATCTTGATACCGAAGCCTGGCAGAGACACAACCAAAACACTGCGGCTCCTGC	200	279
A00202:1331:HH2V7DSX7:1:1101:23366:2440	ACCATACCGCTACAC	ACTGGCCGCTTGACGGGAGCCAGCCACTCTGGGTGTCCCTGAATCTCTGGGCTTTGAGCGCCAATCGGACCTTCCCCTAGAGGGTGCTTGGTGGCTCATGATAGCTCCAAACATGAGTCCTGGGAGAGCCCCTGGGGCAGGTCCAAATGCTCCACATGTTGACCTCAAGGACGTGGCCTCCCCAGCACTGCGGCTCCTGC	200	279
A00202:1331:HH2V7DSX7:1:1101:24758:2440	AAGGCCACGACTGCA	ACTGGCCGCTTGACGGGATGGGGCCCAGGAAACGCTCACCTTAGACCAAAGACCATGTTGAGTGGGTGCATTAGAATGTGAGCTCATGAGGTTGAGAATGTTCTCCACTGGCTCTTCTGGGATGGGAGAACAAGCTATAAGAATTGGCTCCACTGGAAAATAAGCTTACTCGCTGAGCTTCTGTGCACTGCGTCTCCTGC	200	279
A00202:1331:HH2V7DSX7:1:1101:25825:2440	GCGCGCGCAAGTAGG	ACTGGCCGCTTGACGTACATTGGATATTTGAGGAATGTTGGGGGAAGTGAATCTGCTGAGTGGTTCTGTGAAGCTGGAGCTTGTGCTTCGAACAGGGAGAGTGGGAGGGAAGGAATAGACGTATATGAGTTGAGAGAGCCTGCCCCCAACTTGACTGACTCCACCACCCACCCCTGGTCACTGGGCACTGCGGCTCCTGC	200	279
A00202:1331:HH2V7DSX7:1:1101:25934:2440	AGGAGCCCAGCAGTA	ACTGGCCGCTTGACGCTGGTATTTATAGTAAGCCTGGAGAAAATGAACTCAAGAGTTATTGTCTGCAAACGGTGAGCACCTTCAGGTACACCCACCAGAATCTGGGTTAATGAGTCAGCCTCTATCTAGCCAGGCAGGGAGGCTGAGAGCCTTTGCAGAAAGAAAGTCATTGGCAAATCAGAAGTCACTGCGGCTCCTGC	200	278
A00202:1331:HH2V7DSX7:1:1101:26241:2440	AGAATCTTCGTTCGC	ACTGGCCGCTTGACGATTTGCAAGCAAAGGGCGGTGATCTGGCTGCAAGTGACAGACAGTTTGGGGGCCACCCCCCTCGGGGCCCCTAGAGTGTGGGCGCATCGCTGCCGTCCTGTCCCCTGCAGGGCTCAGAGCCGCATCCCCCACCTTTCCCCTGAACTAGAGGCCTGCGTCAGCCCGAATTCCACTGCGGCTCCTGC	200	279
A00202:1331:HH2V7DSX7:1:1101:26585:2440	TGGTTGGATTTCGAG	ACTGGCCGCTTGACGCCGGAGGAAGTGAGATCGATGGCCTCCGTTCCAGCATGATTTCGCCTTTCCAGCACCCTATCTAAATTAAGAACAGGGCACTGCGCTGCGTTTAGGGGCATTAGCTCTGAGATCTTGTCCGGGACAGGTCCCTTTTCTGCTCTGGGCTCTTCTTGTTTAAAATTGAGGAGCACTGCGGCTCCTGC	200	279
A00202:1331:HH2V7DSX7:1:1101:30129:2440	GTGAAGTGGCCGTGA	ACTGGCCGCTTGACGCTGGGACTACAGGTGCCCGCCACCACACCTAGCTAATTTTTTGTATTTTTAGTAGAGACGGGGTTTCATCATGTTAGCCAGGATGGTCTCGATCTCCTGACCTCCCAAAGTGGTGGGATTACAGGTGTGAGCCACTGCGCCCGGCTGGATGACTCTTGAGACAACACCATCACTGCGGCTCCTGC	200	279
A00202:1331:HH2V7DSX7:1:1101:31250:2440	CCACTCTGCTGTATC	ACTGGCCGCTTGACGATGGGAAAGAGGATCTCAGAAAAGTCTATCCATCAACAATGAGGCTGATGGAAATCTTATAATAATCATTCTAGTGAGCTTAAAGAAGCCAGAATGCAGTGGGTAAAGGAGTGAGTGGGAGGTACGAAAACAAAGGCGGTGTGCACTACTCTTTCAAAAAAGCCTGGCTGCACTGCGGCTCCTGC	200	279
A00202:1331:HH2V7DSX7:1:1101:1389:2456	TCTAATACTAACGGT	ACTGGCCGCTTGACGACCCGCCCCGGGCGAGTGGGGTTGCGGGGGTGGTAGCATGGGGAGCTCAGCAGGATTCAGCCCGCACCTCGGCTCCGGGTAGTCAGGAACCGCGCGGAGCGCCCTGCAAGAGGCCACGGCTCCCCCGCCGCTGTAGAAGGCCGGACCGTGAAAGCCCGGAGGGTCTCCGTCACTGCGGCTCCTGC	200	279
A00202:1331:HH2V7DSX7:1:1101:3775:2456	ATCGCCATTGCAGCG	ACTGGCCGCTTGACGGCTGTCATCCTGTTTTACTCTTTCTTCTCATTAAAATGTTAGTTACAATGGGGACACCAAAGTGGTTGGCATGAAAGTTAGCAGGTTAAAAGGATAAGGGTGACAATGTTTAAGAAATATTCTTTCTCTTTAAAAGTCTCTGTACTGTATATTACGTGGTGAAATAAATACACTGCGGCTCCTGC	200	279
A00202:1331:HH2V7DSX7:1:1101:4499:2456	TACCAACTCTCTAAT	ACTGGCCGCTTGACGCAAATATTTGTGAGATGCTTCTTCATCCATGTTTCCATTGACAAACATTTTATATTTATTTTTTCAAGTTTTAAGTTCAGTGGTGCATATGGAGGATGTGCAGGTTTGTTACACAGGTAAACATATGCCATGATGGTTTGCCACACAGATCATTCCATCACCTAGATATTCACTGCGGCTCCTGC	200	277
A00202:1331:HH2V7DSX7:1:1101:6524:2456	ACTCTGCCCCGTTTA	ACTGGCCGCTTGACGGGTGATCCCACAGGGACTGGAGGGCAGGAGAAGATACAGGCAGGACTTTTACACCCTGGACTCCCTGTCCATGGACCACATGGTAGCTGTGACTGTCTCCCTCTGCCTAGAACCACAGCGCCTGCCAGGAGGCCCCTTTTCCCCAAGCCACACTTTCTCTACTAACACTGCACTGCGGCTCCTGC	200	279
A00202:1331:HH2V7DSX7:1:1101:7337:2456	TTATGCACATCAGTG	ACTGGCCGCTTGACGGTGCAGGTCCCCTTGACATTGGCGAGGTCCCCGGGGTGGGTGTGGGTGAGGAGCAGACGCGGGTTGCCCCAGACGTTCCCTGCCTGGCCGCTGTTGGCGTCGGTCTGCCGTTGGGCTGTGGGTCTCACCCGCAGTTAGTTTGCCGTGGTCTGAGGCCCATGCTTGACTTGCACTGCGGCTCCTGC	200	279
A00202:1331:HH2V7DSX7:1:1101:8133:2456	CCGGAGTGAATGGTT	ACTGGCCGCTTGACGAAACTCCTGGCCTCCAAGCAATCCTCTTGCCTCAGCCTCCCAAAGTACTGGGATTACAGGTATGAGTCACCATGCCTAGCCTAATGCAATTTTCAAAAATTAGTTCTCAGTTATTAGCATAGTAAATGTCAATGATTGCTTTTGGCTGAAGTAAGAGCAGCATCTGTGGGACACTGCGGCTCCTGC	201	280
A00202:1331:HH2V7DSX7:1:1101:8495:2456	TCCAGTGTGTGTCAC	ACTGGCCGCTTGACGCATTTTCTTGGAAAGAGAGCTAAAGTTTCCAAGGCATTTTGAAAAGAGAATTGGATGCTACACCTTTTTATGATTCAACCATTTCCAGATATGATTCCATTAAGTGCCTTTTTAAGACTTCTGCTATCATTCTCTGAAGCTCAGGGAAAAGATTCTTTGTGGTTTGACATCACTGCGGCTCCTGC	200	279
A00202:1331:HH2V7DSX7:1:1101:9073:2456	TCATAGGCTCTTTGC	ACTGGCCGCTTGACGTCACCAGACACAAGTCTGCTGGCTCCCTGATCTTGGACTTCCCAGCCACCAGAACTGTGTTGTTTACATGCCACCCAGTCTGTGGTATTCTGTGACAGCAACCCAAACAGATGAAGACACCCACTAAGAACACTGTACCCCAACTGCCTGTCACTTTGTGTGTCCCCCACCACTGCGGCTCCTGC	200	279
A00202:1331:HH2V7DSX7:1:1101:10827:2456	ACCCACGAACTTGCC	ACTGGCCGCTTGACGTTCCGTTTGCAGTTGGTGAATAAGATGCACAGAGACAGCGTGGAGACCAAAGTATCAACAGCAGGAGAGATGTGAGACTCCCTCCCTGCCTCATCTGCTCAACATTTTATGCCCCTAACAAGTCATGCAATCAAACTACTGGATCCAAACAGCAGAAAAGACATGGCTCTCACTGCGGCTCCTGC	200	279
A00202:1331:HH2V7DSX7:1:1101:11876:2456	GTAATGGATCTTGGG	ACTGGCCGCTTGACGACAAGGCTCTAACCACCAAGACACTGTGTTTCTGTTTGGTGCTGAAGGATTGCAGGGGTCTCTGGGTTGGAAGCCAATGTGGCCGTGTGGCTTGCTTCCTGTTTGTTTTTGTGGGTGGGAGCTCTACCCTGCTGTCCATTCCAGATACAAGCCTAGACACTATCTATCAGCACTGCGGCTCCTGC	200	279
A00202:1331:HH2V7DSX7:1:1101:12418:2456	CCGGGAATCATTCCA	ACTGGCCGCTTGACGCCATCTGCGGGTGGTTCTGAAGACCCTTCTCACATATATCCAGACAGTGGCATTCCGTGTGTTTGTGAGGTGGAAAGGATGTGTGACCAGCTGTTGACTGAGGCCGGTTTCTTGTAGTGTGGGAGGTGGGAGCTTGGGTCTGGGCTGGCCCTGCCCTGCCATCCATATCCCACTGCGGCTCCTGC	200	279
A00202:1331:HH2V7DSX7:1:1101:14226:2456	GCAATGTTAGAGATT	ACTGGCCGCTTGACGAGGAACTCCATTGAGACCCCTACTGAGAAACATCTCCTTGCCCAGCCCAGAAACTGAAAACTCCCTTAGATTAACACACTGCTCCGGTGTATATGCTGATGGGTAAGAGAAGAGGGTCAAAGAGGGATGCAAATAAAAGACCAGATCTTGCTTTCCAGTACATTGTCGGGCACTGCGGCTCCTGC	200	279
A00202:1331:HH2V7DSX7:1:1101:16776:2456	ACGTCTTCTTTTTAC	ACTGGCCGCTTGACGGACAGGACTTCAGAGGACTGGCGGTAACGGGAGTGATCCCAGGCGGCGGCCCAGAGGTGGGGCCTAGTGTGCTCCTGAAAGGCTACCAACGGGCAAGGCGCAGAGGAGTGGGAAAGGCTGAAAAGCAGTGGCTGGAATGATGCTGTTTCGCTTGCACTTGAATCCTCATTCACTGCGGCTCCTGC	200	279
A00202:1331:HH2V7DSX7:1:1101:17716:2456	CGGCAGTGAAGCAGG	ACTGGCCGCTTGACGCTCCAAAGAAGACATTTATGAAGCCAAAAGACACATGAAAAAATGCTCATCATCACTGGCCATCAGAGAAATGCAAATCAAAACCACAATGAGATACCATCTCACACCAGTTAGAATGGCGATCATTAAAAAGTCAGGAAACAACGCGTCCTGGAGAGGAGGTGGAGAAACACTGCGGCTCCTGC	200	279
A00202:1331:HH2V7DSX7:1:1101:19940:2456	CCCGCTCTTTAAACA	ACTGGCCGCTTGACGTGCAAACAACTAGAAAGCCAGACAAAATACATGAAGAAACTATTTTCAGAGAGTGGGCTACAGGGAGCACAGGACTACAACCTGGGAAAGAAGGGAAGAAGCAAGTGAGCCCTAAGATAACCTATTATTCATCTGGAAGCAATGTCCAAGCAGCTTCATGGGGGTGGGAACACTGCGGCTCCTGC	200	279
A00202:1331:HH2V7DSX7:1:1101:20772:2456	GAATCAGCCTATCCC	ACTGGCCGCTTGACGCTTGATGAGCATCCTAGGATGTACCAAGGACAACGTTGTCTCCTCGGAGTTTAAAATTGATATCAATTTTTACATTTTTTATAACGGGGCTAGTATTTCTCTCAATAAACATTTTTTAGTGTAAAAATGAATTTGCTATAGAAACTACATGGCTCATGAATGAACAAGAGCACTGCGGCTCCTGC	200	279
A00202:1331:HH2V7DSX7:1:1101:20862:2456	GGCGGACGGTAGATG	ACTGGCCGCTTGACGCCTGACTTTTAACATCATAGATTAGTTCTGCCTGTTTTTGTATTTAATGTAAACAAATTCTTATTGCATTCTATTTGTGTTTACATATTTTACTTACATTATATTAGTGATATTCATCTATTTGGTTTCAAATGATTGTAAGTCACTCATTCACGCTGATGTATAATGTTCACTGCGGCTCCTGC	200	279
A00202:1331:HH2V7DSX7:1:1101:21856:2456	GGTCCAATGAGGCAT	ACTGGCCGCTTGACGTTCAAGACCAGCTTGGGCAACACAGTGAGACCCCATTTCAAGAAAAAAAAAAAAAAAGAGTAATTGGGTCTAGGGAGGTATTCCTTCAATACAATCGGGTTATCTACACAAACCATGCAGAAGTCAATGTTAACTGAGGTAAACACTAATATAATCATTAACTATAGAATGACACTGCGGCTCCTGC	202	281
A00202:1331:HH2V7DSX7:1:1101:23158:2456	CGTTCACGGATGGTA	ACTGGCCGCTTGACGTGGGCTGGGGCTGTTCTCTGAAACACAGATGTGGACTGTCAACACCAGAGCTGGGGTGGGGGCGGGGGTGACTGCCCAATCCAGAGTCAGCAGCACTCCGGCTGCTGCAGGCAGGGAACAACGGGTGCCAGGCCCAGGCATCCTGCCAGCACGCATGCACCAGTTCCCACCACTGCGGCTCCTGC	200	279
A00202:1331:HH2V7DSX7:1:1101:23900:2456	TCGCCCTCATAGAAA	ACTGGCCGCTTGACGGCAATAGAGCCTCAGCTGAATTTCTGCCAGGGAATAGGAGTTGCTGGCAGTTGGCTCACATCCCTCTTGGATCAGCAGATTACTATGGTAAACAGTGCCTTGGCTGATTCTGCCCTAGATCAAATAAATGGCTTTTTATTTAACTAATGAGGTAGGGAATGTGTTTTCATCACTGCGGCTCCTGC	200	279
A00202:1331:HH2V7DSX7:1:1101:24587:2456	TTATATTCCTCTGAT	ACTGGCCGCTTGACGTTTAACACGTGCGCAGGAAAATCTGGATTGGGCAACTCTGCTGGAGCCCATCCTCCCTCCCAGAAAGGAAGAGCCTGCCTCTGTCGCAGACAGATGGTCACCCAGCGTCTGCCTGAATGCCTGCTGGGAAACAGCGCTGTGCACGGGAGTGCAGAGGGGCTGAGTGCTGGCACTGCGGCTCCTGC	200	279
A00202:1331:HH2V7DSX7:1:1101:24768:2456	AGGAACCCCAATTTA	ACTGGCCGCTTGACGGGGCTGCTCCGAACGTCCCCTCCAAACAGCGAGGGGACGCACAGCCCCACTCAGGAGGGAGCCAATGACATTGAACCTGAACCCGAGCCAGCCTTAGACTGAACTTTCAAAGTACCATTAAGCAACGCCGTGAGGAAATGGAACATTCGACAAGGTATTATGTCGCATCTCACTGCGGCTCCTGC	200	279
A00202:1331:HH2V7DSX7:1:1101:25599:2456	ACAGTCAGACGTTGA	ACTGGCCGCTTGACGGCTTAATATGGTGGCTAGAGTTACCTGAAGAATCTATAAAAAATGACCGAAGCCCCTTCTGCTCACCCTCCCACTCATCAGAGTTGGCTTCCGTGGGTCTGAGTGGGAAGGACTTCCACTTTTAACAGCATGAGACACGGTTCTGACAGCCCCACTAACATCCGAATGCACACTGCGGCTCCTGC	200	279
A00202:1331:HH2V7DSX7:1:1101:27389:2456	AGTGAGAGCATGTCG	ACTGGCCGCTTGACGACACTCCATGCCTACATGACCACCCCTACCTCCCTCAAAAAACCTTGGATATTAAGACTCAAGTAAGCTTGCATGGCTAGCAATATTTTGTGCTTCTTGTGATATATTGTTGCTGGGAGAATTTAGTGTTGTCCACATGGCCCCAGTGGGAATGGACAACTGGAAGCTCACACTGCGGCTCCTGC	200	279
A00202:1331:HH2V7DSX7:1:1101:28185:2456	TGTTGGCATTCAATA	ACTGGCCGCTTGACGAGCAAAAGTGCTTCCACTCCTCCTCTCACTGCCCATCTTCTTCACCTGCCCACTTTTCCTGTCAGTCCTCTGCAAACCTTCCTGATTCCTTAAGATTGGGTTGTTTCCTCTGTGCATGCTCCCATAGCACTTACTATTCTGGATTAAAACTGTATAATAATTTGTCTATACACTGCGGCTCCTGC	200	279
A00202:1331:HH2V7DSX7:1:1101:28474:2456	GGGAAGTCCACGTCA	ACTGGCCGCTTGACGGACCACAAATGGAGTAAACTGTTCTGTTGATCTTTTTTTCTGCTAGTTTGCTGATAACATATTTCAGTTTGAAATATGATTGGATCTTTTGATGTAAGAGTTGGGACTTAACCAGGGAAAAATTTATATAACCTGATCTGGATTTCATCATATTCAGTGAGTTTGTGAAACACTGCGGCTCCTGC	200	279
A00202:1331:HH2V7DSX7:1:1101:28601:2456	CCGCGCCTGAATAGT	ACTGGCCGCTTGACGGCATGCTGTGGGCTTGGAGAGTACACTTTGAAAAGCACTGTCATGGTGCAGGATTTCTTAATGTTGGCACTATTGACATTTTGTGCTGGGTAATTTGTTGTGTGGCGCTGGCCTGTGTATTTGTAGGATGTTTAGCAGCATCCCTGGTGTCTATCCACTAGATGGCTACCCACTGCGGCTCCTGC	200	279
A00202:1331:HH2V7DSX7:1:1101:29451:2456	CCAGTCGCCGTCGGG	ACTGGCCGCTTGACGGTGGAACTAAAATTAGTAATGAGTATTGGAAACATTGCCAGTGAACATATGAAAGGAGGGCATTCAGCTAATTTGGGGCTACCAAAAAATGCTCTGCCAGGCCTCCTGGATAAATGGGGAGTCAGCCGTGACAGCTGCCGCTTGCAAGTGTCTTCATTGTGCCAGTCGCTCACTGCGGCTCCTGC	200	279
A00202:1331:HH2V7DSX7:1:1101:32542:2456	TGGTGACGGGGCATT	ACTGGCCGCTTGACGCACAAGCTCACCTAATAACTGAGCTGCTTCAGACGCAATATGGAAGTGGTTAGAAGGAAAATGATTGGCTCACCATTTGATTCTGCAGATACCCTTTTCTATGTCCTTTTGCCTTTCTATAGTGAACAGCAGAGATATTCCCAGAGGACAATCTTCCATTCAGAGACAAGCACTGCGGCTCCTGC	200	279
A00202:1331:HH2V7DSX7:1:1101:1669:2472	AGCGTGTCGCAATTT	ACTGGCCGCTTGACGACTGCTGTGGCAAGGGCGGGTGGCCTGCACAGCACTGCCCCTCCCGTGGGAAGGTCCTGGCGTCCTGGAGGTCCACATGGGCTAGGGCTAGGCGTTTTTCCCTCGGGACGGCTTCTCTCACCTTCCCCACCAGGAGACATGGGAGGTCCTGGCTCCAAGCTGAGCCCCCTCACTGCGGCTCCTGC	200	279
A00202:1331:HH2V7DSX7:1:1101:4056:2472	ATGTCGCCCCGTCAC	ACTGGCCGCTTGACGCCCTCCTCCCCTCCCCCACCATGGGGTCTTCCTAGCACCAGTTCGCGACTTACCACAATCGATGAAGTCCAAGTCCACGTGCTGAGGGAGTGTCATGAACTGACGTGCGGTGCAGCCAGTGACTAGGCGTTGTCGGTGCGCGGCGGCGGGGCGAAGCCTCGCGAGGGGTGCACTGCGGCTCCTGC	200	279
A00202:1331:HH2V7DSX7:1:1101:9805:2472	CGATAGTCAGACCGA	ACTGGCCGCTTGACGCGGTGTACAGAGCACCTCTGACAGAAGTGATTTTATCTTAGAAAATGACTCCATTTCACATTTCAAAAGGCATCCAGCCAACACGGTCCAGATATTTGCATAATCAACAGAGACAACACCCAACCAGATTAAGGGCATAACCCTTTACTGTCAGTCCTCACCAAAGGACTCACTGCGGCTCCTGCAGAGTACCTAGACGTCCATCGTACGCTTATCCGGACTGATGAGTCCGTTGCTAATCTCGGTCTGACTATCG	271	271
A00202:1331:HH2V7DSX7:1:1101:12210:2472	ATGGTAACGCTCACC	ACTGGCCGCTTGACGTTGGTTTTGTTTTTGAGACAGGTTTTCACTCTGTCACCCAGGCTGCAGTGGCATGATCGTGGCCCACTTCAGCCTCAACCTCCCCGGGCTCAGGTGATCCTCCTATCTCAGCCTCCCAAGTAGCTGGGACTACAGGTATGTGCCACCACGCCTGGCTAATTTTTCTATTTCACTGCGGCTCCTGC	200	279
A00202:1331:HH2V7DSX7:1:1101:12626:2472	CGTTCCTTAAACCGC	ACTGGCCGCTTGACGGCTCATCCATCAGTGTGTGGTACACTAATGCCTAAGAGATTTGATTTTATGGCTTGAACTTTCAATCTGTGCACTCCAACCGAGAAGGACAAGGGTCAAGCCTTGCTGATGCAGGTTCTGGGAAGGAGGTGTCAGGGGAAGCCTCTCTTACCCAGATTTGCAAGTGGATTCACTGCGGCTCCTGC	200	279
A00202:1331:HH2V7DSX7:1:1101:14724:2472	CGATAGTCAGACCGA	ACTGGCCGCTTGACGTCAACATGGAGGGTTGGGTATGGTTCTCATCCTAGAGCCTTCCAGCCCCAACCCAAGAGTGACCTTGGAAAAAATGGCTCCCTGACTGGTGTATGGGGGTCGGGGAGAGTTCTGGAAAGCTGGACCATGAGGGCTACAACATGCAGTGAACTGTCCATGACCAAGCACAGCACTGCGGCTCCTGC	200	279
A00202:1331:HH2V7DSX7:1:1101:17960:2472	GTGCGCTAATCTTTG	ACTGGCCGCTTGACGGAGGGTGGAGCCCATTGTCCCCTGGAGAAGGCCAGGAGGGTGGGCCTGGAAAGAGATGGTCCACTTTTCTGCAGGGGCTCAGGGTTGCTGGGGGAGGGCGGGGGTGGGCTGTCTGCACCCTCTCCCCAGACCCTCACTTGGGTGGCTGGTGAGGAGGGTCCAGCCTGGATCACTGCGGCTCCTGC	200	279
A00202:1331:HH2V7DSX7:1:1101:18484:2472	GGTCCGAAAGACGTT	ACTGGCCGCTTGACGTTGTAGAAACAGGGTCTCGCCCTGTTGCCCAGGCTGGTCTCAAACGCTTGGCCTGAAGCAATCCTCCTACCTCGGCCTCCCAGAGTGCTAGGATTACAGGCGTGGGTCACCATACCCAGTCAAATAGAAGTCTCATTGTTTTCCCTTTTGCGGCCTCTGAGGGATGCCAACACTGCGGCTCCTGC	200	279
A00202:1331:HH2V7DSX7:1:1101:18719:2472	CGATAGTCAGACCGA	ACTGGCCGCTTGACGGCTCACCGCAACCTCCACCACCCACGTTCAATCGAATCTCTTGCCTCAGCCTCCCAAGTAGCTGGGATTACAGGCATGTGCCACCATGCCAGGCTCATTTTTGTATTTTTAGTACAGATGGGCTTTCACAATGTTGGAAAGGCTAGTCTCAAACTCCTGGCCTCAAGTGACACTGCGGCTCCTGCAGATTACCTAGACGTACATCGTACGCTTATCCGGACTGATTAGTGATACGAGCATGGTTTAATCTCGGTCTGACTATCG	279	279
A00202:1331:HH2V7DSX7:1:1101:21323:2472	AACCGAAAGACGACG	ACTGGCCGCTTGACGATGTGTATATTCTGCAGCCGTTAGATGAAATGTTCTGTAAGTATCTGTTTGGTCCATTTAGTCTATAGTGCAGATTCAGTCAAATGGTTCTTAGTTTTTTGTCTGGAAGATATGTCCAGTGCTGAAAGTGGGATGTTGAAGTTTCCAGCAATTACTGTGTTGGAGTCCATCACTGCGGCTCCTGC	200	279
A00202:1331:HH2V7DSX7:1:1101:23439:2472	TCCTAAGTTGCTGCC	ACTGGCCGCTTGACGCTGGCTACTCTCAATAGGTTTTGATAGATTTGGGAGTTCTTTTGGGCCATCATAATGATGGGGTGGTGGGCACTGCTGGCATAGAGTTAGGGAAGGCCGGGAATGCCAGCAACCCTGAAACAGGGCTGTTCTGCACGATGAATTTTCCTGCATCCCACAAGATCTTGGAACACTGCGGCTCCTGC	200	279
A00202:1331:HH2V7DSX7:1:1101:26096:2472	ATTACGGAGGTTGCA	ACTGGCCGCTTGACGAGAGAGGACAAGACAGTGGGAGACAGGAGGGAGCGAGGGCCTGGGCGGAGCTGACTATTCCTGCCTGGGGGTCCAGGTGAGTGATGCTGCGGCTGCTTCCCGGTGGCAGAGGCAGAGATGAGGAGTGCGGTGGATTCTGGAGAGATTCTGACACCAGAACTGCCTGGGTTCCCACTGCGGCTCCTGC	202	281
A00202:1331:HH2V7DSX7:1:1101:31810:2472	CATTACTGCATCATA	ACTGGCCGCTTGACGAGCTCCCAGATTTCGGTGAAATCTTAGACTGGCTCAGTACGCAGCCTGAATTTTGATCCAGTTAATCTGACTTTCAATCCTGTCATCCACAACCTGTGTTTGTCCCAAATACACATGAGTATACAAAATACACATAAGTATTTTTCTCTCTTCCTGAGCCTACACCTTTCCACTGCGGCTCCTGC	200	279
A00202:1331:HH2V7DSX7:1:1101:32696:2472	CTACCGACTGCCTTT	ACTGGCCGCTTGACGCACAGGGAAGAGCCGTGGTGTGGTAAGGAAGATGGTGAAGTTAGTTTTGAACATCTTAAGCCTGAGTTACTAGTGACAGGCCCATGAGGGCGTAAGTCAGTGGGAAACATGCAGGTGGAGCTCAGGACCAGAATAAAGTCTTTTATTTAGTCTCTGCCTATCTTTTTTGTCACTGCGGCTCCTGC	200	279
A00202:1331:HH2V7DSX7:1:1101:32841:2472	ATTGAGTGGCGACAC	ACTGGCCGCTTGACGACCTCCTTTGGAAACCCTTCTCTGACACCTCTGGCCTGGAAAATGGGTTAAGTTTCCCCTTTCTAGGGTTCTTTACCACCCAGAACATACCCAGATCACACTTTATCATGATTATCTCTTTACCTGCATGACTGTGTAGCCAGGATGAGTGATCTTTGAGTGCAGGCTCTCACTGCGGCTCCTGC	200	279
A00202:1331:HH2V7DSX7:1:1101:1244:2487	CGCAATGACTCTACT	ACTGGCCGCTTGACGAGTGACCTTGGGACCAGTGTGAGCTGCCAGCAGCTGTCCAAAAGCTCCAGCCTCTAGCTGAAGAGGCCACCCACACCCTGAAGACCCTGGGGACCCATGAGAGAGGACAGCACCACTCCCTCTTGATTCTAGACTGGCTGCCCTGCCTGGAGGGATAGGGGATCACAGACCACTGCGGCTCCTGC	200	279
A00202:1331:HH2V7DSX7:1:1101:2781:2487	GTGCATCACTTCTTT	ACTGGCCGCTTGACGCACCTTGCGCTTCTGGGAACACAGAAGGGCAGCCCACTCCAAGGAAGTGGAGGCAGTTAGTGACGGCCTCCTCAGGAGTCTGCCGGACCTCAGCTCTTTGGGGATGTGTAAGTATTGAGTTCATGGAAAACAACTGAGAAGAGTATCTCAGGCAGAGAAAACCAGCGTGTCACTGCGGCTCCTGC	200	279
A00202:1331:HH2V7DSX7:1:1101:3812:2487	GTTGTTTGCTACTTC	ACTGGCCGCTTGACGTGTGCACTTCCACAAGAGTGTCAGCTCCTGGAGGACAGGAGTCCCATTAGCCCAGCTCATCCTTGTATCACACCTAGTTACAGCCTGGTATGTCGAGGGTGCTCATTTCAGGGTGGTTGAGTGAGTAGCCGATGGCACCAGGACAAGCAGCAAATCTTGAAGCTGAGGGGCACTGCGGCTCCTGC	200	279
A00202:1331:HH2V7DSX7:1:1101:3992:2487	GTAGAGCGCGCCTGC	ACTGGCCGCTTGACGCCGATCAACAGCTGCTAGTGTCAGAGAAGAGACATCACAAACCTTTCAGATGGAGGGACACAGCACCATACATAAAGTCAGCCTGAGACCAGGTGCAGTTGCTCAAGCCTATAATCCCAGCACTTTGGGAGTCCAAGGCATGAGGATCACCTGAGTTCAGGAGTTTCAGACACTGCGGCTCCTGC	200	279
A00202:1331:HH2V7DSX7:1:1101:4155:2487	ATGAATTCGATCTTT	ACTGGCCGCTTGACGTTTCTCTGATAGTATTTTCATTTTTTTAGAGCAATTTTTTTGAACACCATCAAGGATAGTGATAATAGCCATTTTTGCTTATGTGGAAGAAAAATGTTGTTTCCTTTACTGTTAATATGCTGGGTAATTTTGGACTGTACCCTGGACATTATGAAGTCGCAGAGATCCTGCACTGCGGCTCCTGC	200	279
A00202:1331:HH2V7DSX7:1:1101:6542:2487	CGAACATCTTAGAAA	ACTGGCCGCTTGACGGAATTCATGGTTTTGAAGACTCCTAATCTCCAGAAGGCAAATGACATGAAATTTAAGAAAGGGCTTCTAAGCAAAGATCAACTCAATGACAGCCTCAGAAAAACATGGTCTAAAGAAGGGGTTGGCAAACTATAGTCCATGGGCCAAGTCCAGGCTACTGCCTACTTATGCACTGCGGCTCCTGC	200	279
A00202:1331:HH2V7DSX7:1:1101:7012:2487	TCTTTGCCTTGCCGT	ACTGGCCGCTTGACGGGCTCACATTTTTCAAGGCCTTTAATTTGTCTGCTTTGGTGTTTTCATGGATGTTCTCCAACCACTCCATTTCCATTTATGAGGATATGCCCAAGATTTCCAACAGGTCTTATTTCCAGTAAGAAATTATACTTCTCATGTGGTTATCGTAACTCACCCCCCGAGCTAGACACTGCGGCTCCTGC	200	279
A00202:1331:HH2V7DSX7:1:1101:8187:2487	TCCGGTATATAGCTA	ACTGGCCGCTTGACGAGTAGCTAGGATTATGACAGGTACCTGCCACCATGCCCAGCTAATTTTTTTATTTTTAGTAGAGACGGGAGTTTCACCATGTTGGCCAGGCTGGTCTCGAACTCCTGACCTCAAGTGATCTGCCCACCTTGGCCTTCCAAAGTGCTGGGATTACAGGCATAAACCACCGCCACTGCGGCTCCTGC	200	279
A00202:1331:HH2V7DSX7:1:1101:10321:2487	CAATGATACATTCAA	ACTGGCCGCTTGACGATGAGAGCAGCACAGGGGAGGGGCACTTAACCAGTCTGGGAGTTAGGGGAGATTTTGTGATGGAGCTGTTAACACCGAACCCAGCGCACAGAAGGCACTTGATAAATATTTCCTCATTGAATGAATAAACTTGTGTTTGAGGATAATTCTTTGGGTCATATAGGATGGATCACTGCGGCTCCTGC	200	279
A00202:1331:HH2V7DSX7:1:1101:11713:2487	GGTGGCTTGCCTGAG	ACTGGCCGCTTGACGTACAGGCATGTGCCACCACGTCTGGCTGGCTAATTTTGTATTTTTAGTAGAGATGGGGTTCCTCCATGTTGGTCAGGCTGGTCTTGAACTCCTGACCTCAGGTCATCCGCCTGCCTTGGCCTCTGAAAGTGCTGGGATTACAGGCGTGAGCCACCGCGCCCGGCCTTACCCACTGCGGCTCCTGC	200	279
A00202:1331:HH2V7DSX7:1:1101:13431:2487	TTACACGGTATCCTT	ACTGGCCGCTTGACGTTCACCACGTTGGCCAGGCTGGTCTCGAACTCCTGACCTCAAGTGATCCGCCTGCTTTGGCCTCCCAAAGTTCTGGGATTACCGACGTGAGGCACTGCACCCGGCCCGGCAGCCCAATTTTAAGAACCAGGATGCTGGCTGAAGGATGGGTTGGGGGGGACTCAAAAGGGCCACTGCGGCTCCTGC	201	280
A00202:1331:HH2V7DSX7:1:1101:13756:2487	CGGTAGAGGGGACAG	ACTGGCCGCTTGACGTGACACCTGCCAACAAGCCAGGCGCCGATTGGTCGCGCCGGACATGATTGCGCCCACTGGCTCGGATGGTGCGACAGTGGTGCTTGCTGGTTTTGCGCCTCCACGTGGAAAACGAACCAGCGCTGAGGGCGGCGCTGGGCGTGCTGCTTGTATCCGTTGCAGTAGTGTAGCACTGCGGCTCCTGC	200	279
A00202:1331:HH2V7DSX7:1:1101:14353:2487	CAGGTTGTGCAATAG	ACTGGCCGCTTGACGGTCTACTAAAAATACAAAAATTAGCTGGGCATGGTGGCAGGTGACTGTAGTCCCAGCTACTTGGGAGTCTGAGGCAGGAGAATCGCTTGAACCTGGGAGATGGAGGTTTAAGTTAGCTGAGATCGCGCCACTGCACTCCAGCCTGGGTGACAGAGCAAGACTCTGTCTCACACTGCGGCTCCTGC	200	279
A00202:1331:HH2V7DSX7:1:1101:16486:2487	AGCTGGAAGGGTTGC	ACTGGCCGCTTGACGGGAACCTGGATCTTTAGAATGCAAGCAGCCCTGCCGAGGTGCTGGGCTCATCTCTGTGTTCCCCAGCTCCATTCCATTATGCACGAAGGTCCTTTTCTAGGTGACATATCATGTTGTATTCCAAAGTACACTTTCTTTTAATTTACAACTTAATTTTCAACCTAATTCAGCACTGCGGCTCCTGC	200	279
A00202:1331:HH2V7DSX7:1:1101:19488:2487	CCTTTCCCATTCGGG	ACTGGCCGCTTGACGTCCCCTTGCCGTGGGAAGTTCTCTTCCTCCACTCCTTCCATCCCTCGCCGTCTGTGGGCCTGATGCTGATTGTCCTGTTCACTACCAAAATGATCTGGGAGAAGAAAGTCATTTATACTTTAGTATGAGTTTGATCCATAGTTTGTCTTTCCTTGGGCTATTTGCTCTGTCACTGCGGCTCCTGC	200	278
A00202:1331:HH2V7DSX7:1:1101:19813:2487	CCGGATAGAAAATGC	ACTGGCCGCTTGACGACCAGAAGGAAGAAACTCCGAGCACATCCGAACATCAGAAGGAACAAACTCCAGACGTGCCACCTTAAGATCTGTAACACTCACCACGAGGGTCCCCGGCTTCATTCTTGGAGTCGGTGAGACCAAGAACCCACCAATTCCGTACACAATAGTACAGGTCTTTGAATAAACACTGCGGCTCCTTC	200	279
A00202:1331:HH2V7DSX7:1:1101:19958:2487	CGTCGGGCTTAGCGC	ACTGGCCGCTTGACGGGAGCTGTCTACTGAAGGGATCTGTGCTGTGCAGACCGAGGCAAGTGTTCCCGTCTTTGGGGGCAGTTATCCTCTGTGGTGGAACTCCGGTTCCTCCAACAACTTCTTATGTTTTTTCCTCAGTTGGCTGCAGGGTTTCATTTTTCTTGCCTTTTTGAGACAGGGTCTCACACTGCGGCTCCTGC	200	279
A00202:1331:HH2V7DSX7:1:1101:20356:2487	AGTCTTGTGCCATTG	ACTGGCCGCTTGACGGTCTGTTAATTAACCACATTTGTGCCTAAAAAATTATTAAGTTGCTAGATTTGGAAAGAAAATTAAAATCTGTATGTTTGCTTTGTGCTGTGAAATGTTAACAATATAGTTTATTCAGGATCAAATTCTGTGTAGTCACTATTTTAACATCTATAGCCTCTTTGAACAATCACTGCGGCTCCTGC	200	278
A00202:1331:HH2V7DSX7:1:1101:20717:2487	AAGTAGCCCGTGGTC	ACTGGCCGCTTGACGTGTTTTAGACCCTGATAGGGTGTATGCTTTTCAGGGCAGTGTAGATTTGTGGAAACTGAATAGAAAGTAACTTGCCAATACAAATCTATGAATTAATCTAAAAATATACAGTCCATTTGACTCAATCCCATTTCTGTGACTGTGTTCTAAAGCAGTCGTTTTAATATACACACTGCGGCTCCTGC	200	279
A00202:1331:HH2V7DSX7:1:1101:21585:2487	AACGTGGCCACTAAT	ACTGGCCGCTTGACGTCCAATAACGGACAGACTGCCTCCTCAAGTGGGTCACTGACCCCTGGGTAGCCTGACTGGGAGACACCTTCCAGTAGGGGCCAACAGACACCTCATACAGGCAGGTGCCCCTCTGGGACGAAGCTTCCAGAGGAAGGATCAGGCAGCAATATTTGCTGTTCTGCAGCCTCCACTGCGGCTCCTGCAGAGACCTAGACGTCCATCGTACGCTTATCCGGATTGATGAGTATTAGTGGCCACGTTTAATCTCGGTCTGACTATCG	278	278
A00202:1331:HH2V7DSX7:1:1101:27642:2487	CGCCCCCAGGAATTC	ACTGGCCGCTTGACGACAAATGAAAGAATCGTGGTTCAGATTTACAAAAGCTCTCATTCTATGATAGATTGTAAACCAAGCACTGTGATGTACAACCAGCGTAAGTGTGTGCAGGGGAGGCTTGGAGAAGCTGGAAAACTATTTGCTGTTAGAATGATAATCACTGTGATTTGACTCCTGCCTCTCACTGCGGCTCCTGC	200	279
A00202:1331:HH2V7DSX7:1:1101:28185:2487	TGTTGGCATTCAATA	ACTGGCCGCTTGACGAGCAAAAGTGCTTCCACTCCTCCTCTCACTGCCCATCTTCTTCACCTGCCCACTTTTCCTGTCAGTCCTCTGCAAACCTTCCTGATTCCTTAAGATTGGGTTGTTTCCTCTGTGCATGCTCCCATAGCACTTACTATTCTGGATTAAAACTGTATAATAATTTGTCTATACACTGCGGCTCCTGC	200	279
A00202:1331:HH2V7DSX7:1:1101:30391:2487	GGTACGACACTCGAC	ACTGGCCGCTTGACGGGGAAAGCAGGAGGGCAGGGGATATGTTTTAGCTGAAAAGAACATTTCATTGAGTTTTGGAGAGCAGGAAGGGCATTTCATCTGAGTGAATGGTGCTCTGAAACAATCAGACTTGAACCTAGCCCTGTCCCTTTGGGTTTAAGAGGTGGCCCTCAGGCATGACCCATGCCCATTGCGGCTCCTGC	200	279
A00202:1331:HH2V7DSX7:1:1101:31476:2487	CTAATCTAGCTTGGA	ACTGGCCGCTTGACGTCCTGCATTTGGGGTCAGTGCCCAAACTCTATGCATGGAAGAACCTTTTTTTAAATAATCCAGTAGTCACCAAGGGACTCTCCCCGTCCCTGTGCTGGGGAGGCTCTTTGGTGTAACCATCAACCCAACTGCCTAGATGGGAAGATAGGCCTGGTCAGAGGTGATCTGCACACTGCGGCTCCTGC	200	279
A00202:1331:HH2V7DSX7:1:1101:1488:2503	ACACTGGGCCCTAAA	ACTGGCCGCTTGACGACCCTCCTGTCCTTCAGGGAGAGAAGTTCCTTGCCCAGCGTCTCCTGGGTAATAGTCAGACTTTGAGTCCCGTGACCCTGCTTTTTGCACGGTGGAGACAAAGGAAATCTGGCCAAAATGGAGCCCAGGAGACAGCCTGAAAGGGGAGAAAAGGTCACTCATGGTCAGCCCACTGCGGCTCCTGC	200	279
A00202:1331:HH2V7DSX7:1:1101:2085:2503	ATCAAGTAGAGACAG	ACTGGCCGCTTGACGTTCCCACCACTAACCAGCTGTGTGACACATACAGTTAACCTCTCTGGGCCCCAGTTTACAGTCTGAAAGGGGATAATGAGAGTTTCAAACTTATGAAGGTGTTTCAAGAGTTAAACGAGATAATGAAATGGGCAAAAAGCTTTGCCCAGTCCTGCCACTCAAGTGTTCAGCACTGCGGCTCCTGC	200	279
A00202:1331:HH2V7DSX7:1:1101:2663:2503	TCATGGCCACACGCT	ACTGGCCGCTTGACGGAACACCCACACTCTTCTACCAGGTGAGGACACGGCAAAAGTTGGCAGACTAAGAGCCAGGAAGCCAGCCCTCACCAGACACAAATCTGCTGGCTCCCTGATCTTGGACTTCCCAGCCACCAGAACTGTGTTGTTTACATGCCACCCAGTCTGTGGTATTCTGTGACAGCCACTGCGGCTCCTGC	200	279
A00202:1331:HH2V7DSX7:1:1101:4200:2503	CGATAGTCAGACCGA	ACTGGCCGCTTGACGCGTTGGTTTCGCCATGGCTATGTTTCGGTGAAATCGCGGCTCTGAATGGCAGCAGGATGCGTTCGCTGAATCACCAAGTCCGGCCAGCAAACGTGAAACCGTTTTGTGTATCACTAACAGATGTGGGATAGGAAGTAGGCGTATGCGTTTGCTCTAGTCCATTACAAGATCACTGCGGCTCCTGC	200	280
A00202:1331:HH2V7DSX7:1:1101:6280:2503	ACCCTCTCTTCGGCA	ACTGGCCGCTTGACGAGAATAGGGGGGTGTGAGACCACAGAGGTGGGGGGCCAGGGTTAGATCAGGGGACACTGAATACCTATCTGTTCTCTCAGCCCAAAAAAAGTCTCCCCCAGATATGCGGGTGCTTGGCTCACCCCTCACTTTCTTCCAACTGTTATCTGGCCACCCTGTCTCAAATGTCACACTGCGGCTCCTGC	200	279
A00202:1331:HH2V7DSX7:1:1101:6696:2503	GCTACGAGAGTAACT	ACTGGCCGCTTGACGTGCTTGCAATATCATGCCTGTGGCTGTTAGCAGGTCACTATTCCTTGCTGACTATTGGTTGGAGGTGTCTCAGTTCCTTGGCACACGGGCCTCTAAAGGGCAGCTCACAAGATGGCGGCTGACTTCCCTCAGACAGAGCCAATGAGAGAATGCTAACAACAATGGAAATCCACTGCGGCTCCTGC	200	279
A00202:1331:HH2V7DSX7:1:1101:8666:2503	GTTAGAGCGTTAATC	ACTGGCCGCTTGACGGGCGCATGCCACCACACCCGGCTAATTTTTGTATTTTTAAGTAGAAACCAGGTTTCACCATGTTGGTCAGGCTAGTCTCGAACTTCTGACCTCAAGTGACCTGCCCACTTCAGCCTCCCAAAGTGCAGGGATTACAGGCGTGAGACACCACACCTGGCCTATTACAAGATCACTGCGGCTCTTGCAGGTACCTAGACGTCCATCGTACGCTTATCCGGACTGATGAGTGATTAACGCTCTAACTAATCTCGGTCTGACTATCG	278	278
A00202:1331:HH2V7DSX7:1:1101:8793:2503	CGTAGCTTAATTCAA	ACTGGCCGCTTGACGCTTTGTGTTTCCCTCCGTCTTACACACAGGCATTCAGCAGGGGTTTAATATGAACGTGCCTCTATCACCATCTCTTCCCTGGAGTGCCTCCCTTCTGAGACTCTCAGATTCGCGCTGGTCCTGGCAGTTGTGGTGCATTCCAGGCATCTGATCATGGAACCTCCAGTTTTCACTGCGGCTCCTGC	200	279
A00202:1331:HH2V7DSX7:1:1101:9679:2503	TGGCCCCTGTGTGAC	ACTGGCCGCTTGACGGTGGGTGGGGCGACCCTCAAACTGACTGGTCCTTGCATCCCGCCACCTGCCTCTGGGTCCTCACCCTGAGGATTGGATTGGAGTGCTGGTGGGCTCCCACGTGTAGCCCCCAGAGGGTACAGGAGGCAGTGCTGACTGATTACTTTTAGAGATGGAAAGCAGACCCAAGGCACTGCGGCTCCTGC	200	279
A00202:1331:HH2V7DSX7:1:1101:15148:4993	CCCTGTCATCCGAGG	ACTGGCCGCTTGACGGTTATACATTTGACAAAGATGAGGTGATCACATTGCTAATAATGTCAAATGGAAAATTAGTTTAGGGCATTTTCTGTCCATTAAGGGAAAATGCTATGTTAGATAGCATAGACTGTGATGGCAGGTGCTTTCAGACTCTGTGTTGAGTTATTTTGAAAGCAATTTTCTGTCACTGCGGCTCCTGC	200	279
A00202:1331:HH2V7DSX7:1:1101:10926:2503	ATGCAACCCTATACA	ACTGGCCGCTTGACGAACAGCAAAAACAAACAGCAGGCTTTCAGTCTCCACCTACGATGCTGTGTTTTCATTAAAAGGTTACCCGTACACTAGCTTGGGGTTGCTGAAGAAACTGTTGTGCACCTGTGTGTGTCCCATGAGGTCAGGTCTGGAATTTTTTACTTGTGGTGTCATCACTGCGGCTCCTGC	189	268
A00202:1331:HH2V7DSX7:1:1101:13205:2503	TTGCTACTCCCATAT	ACTGGCCGCTTGACGGAGACAGAGTCTTGCTCTGTCACCCTGTCACCCAGGCTGGAGTGCAGTGGTGTGATCACAGCTGACTGCACCCTCGACCTCCCAAGGCTCAGGTGATCCTCCCACCTCAGCCTCCTGGGTAGCTGTGACCACAGGCACATGCCATCATGTCTGGCTAATTTTTGTGTATCCACTGCGGCTCCTGC	200	279
A00202:1331:HH2V7DSX7:1:1101:13386:2503	AGTGGTAAACCGCCA	ACTGGCCGCTTGACGAGGTGGGGGTCCAAGCAGGTGGAATCAGGGGTCCTCACACACCTTTCCTTGATCTGCTTCATTCACTGCCCTGACCATCTGGTCGTCAGGCTGCCCATCCAGATGGGTGGCCGGCCTTGCCCAGTGCCCTGTTTGGCTGGGGATTGGAGTGCCTGCATGCCCGTTAGGCACACTGCGGCTCCTGC	200	280
A00202:1331:HH2V7DSX7:1:1101:13838:2503	ACCACCGTCATCTCA	ACTGGCCGCTTGACGGGGGACAAGCATGAGATGAAGTTATTTTGAGGAACCCTGGGAAGAAGTTGTATCATGGAGAAGGGCTGTGTGGGTTTGGGGCCATCCACAGGCTTCAGTGGTCTAGCATCTCTTCTGCTTGCTGCTCACACTGCCTGAACAGCTCATTTTGACTGATGTGCTTCGGGTTTCACTGCGGCTCCTGC	200	279
A00202:1331:HH2V7DSX7:1:1101:14507:2503	TATTAGGCCAGTTAG	ACTGGCCGCTTGACGGAGGGACTTGGACACTAGAGCACCGCCACTGTCCCTTACATATAGGAAGCCCTAAGTGTTTGAAAGTAGGAACATGTATTTTAAGGCCGGGCGCGGTGGCTCACGCCAGTAACTCCAGCACTTTGGGAAGCCAAGGCAGGCTGATCACTTGAGGTCAGGAGTTCGAGACCCACTGCGGCTCCTGC	200	279
A00202:1331:HH2V7DSX7:1:1101:15736:2503	GCGAAAATTCTACCT	ACTGGCCGCTTGACGGGGAGGGATGTTCAAATGATTCTCCTGCCTCAGCATCCCGAGTAGCTAGGATTACAGGCACGTGCCACCACGCCCAGCTAATTTTAGTATTTTTAGTAGAGACGGGGTTTCACCATCTTGGCCAGGATAGAATATTTATTGTTCTGCCACCACTGCGGCTCCTGC	180	259
A00202:1331:HH2V7DSX7:1:1101:16550:2503	CAGAGGGTCTCTATG	ACTGGCCGCTTGACGTTATTAATTTTTTTTTTGAGACAGGGTCTTGCTCTGTCACTCAGGCTGGAATGCAGTGGTATCAATCATATTTTTATTTTTTGTAGAGATCGAGTCCCACTACGTTGCCCAGGCTGGTGCTCCCTGAGCTTCCCAAAACATTGGGGATTACAGGCGTGAGGTTCACTACTCACTGCGGCTCCTGC	200	279
A00202:1331:HH2V7DSX7:1:1101:17038:2503	CTATTGTGTCTGCTA	ACTGGCCGCTTGACGGTTACTCAAGGATGTTGTTCCCCAGTTTATTTTGCTGTACCCTTACTTCAGGAGTAAGACACAGAAGCTTTGACTACAGTGGGCTGGGCGTGGTGGCGTATGCCTGTAATACCAGCACTTTGGGAGGCCGAGGCGGGTTGATCACAAGGTCAGGAGTTTGAGACCATCCTCACTGCGGCTCCTGC	200	279
A00202:1331:HH2V7DSX7:1:1101:17544:2503	GTGGTGGTCATGCCA	ACTGGCCGCTTGACGATGGAGTCTTTCTATTCTTTCTTCTCTGAAGCTGTGGAAGGACAAGTGTGGGCATAACCAGGACCTGTATGGACAACTGCCCTCAGCCAAAGGGGGATGGTAGTGGGTGGATAGAGGCCGCCACCTCCTCTTCCTTAGATGGACTAATTCTGAGCTGTGTTCTACAAGGTCACTGCGGCTCCTGC	200	279
A00202:1331:HH2V7DSX7:1:1101:17779:2503	TCTTGCTAGGTTAGT	ACTGGCCGCTTGACGTGCATTTGATGCAAAACATTTTCTAATGTGTCTGAGACAGAAAGTAGTTAGTAATGCTTTGGGTTTCTCTTCTCTCCTTGTTTTTAGGGTGCTGGTTGCACAGCCCTGGTGGTAGCTGTAGTGGCAAGGAAGCTAGAACTTACCAAAGCAGAAAAACACGTGCACAATTTCACTGCGGCTCCTGC	200	279
A00202:1331:HH2V7DSX7:1:1101:18195:2503	TCCAGTCACATTCTA	ACTGGCCGCTTGACGCAGATACTTGAGTCTACACTTGCACAGAAAGGCATCCTTGCCTCAAAGCCATAGAAAGATTGGACCTGCCTGGCAGAGTTGGTACCTGGGCTTTTGTTATGATTCTGTTCCTCAGTAAGTGTAAACAATCTGCAGACATCATGTTCTCATTACATAAGCAAATCCCGTTACACTGCGGCTCCTGC	200	279
A00202:1331:HH2V7DSX7:1:1101:18738:2503	TCTGATCACAGGTGC	ACTGGCCGCTTGACGACATTGTGGTTTTGATATGGATTTCCCTATTAGTGATATTGCACATTTTTCCATGTGCTTGTTGGCCATTTGTGTATCTTCTTTTGAGAATTGTCTATTCACGTCCTCAGCCCACTTTTTGATATGGTTGTTTGTGTTTTTCTTGCTGATTTGTTTGAGTTCTTTGTAGACACTGCGGCTCCTGC	200	279
A00202:1331:HH2V7DSX7:1:1101:20130:2503	CACAGAGGATTCTTC	ACTGGCCGCTTGACGGGCTGTTGTTTTTCAAGCAGAGATCAGAACAGGAAATGGCTGTTTCGACTTCTATCCATGTTTTGCAATGTGATTTAAATGGTTCTGAATTTTTTGCTTAGATGTGCCAAACTGCATTACCTTCAACCTTCTCCAGTAGCTTGCAGGGTGCTATATAACTAGCCACAAGCCACTGCGGCTCCTGC	200	278
A00202:1331:HH2V7DSX7:1:1101:22354:2503	GTGTCTCTTTATACC	ACTGGCCGCTTGACGAAGTGCTAGGATTACAGGCGTAAGCCACTGCACCAGGCCTACTTTTTTGAATTTTTTTTTGTAGAGATGGGGTTTGCCACGTTGACCGACTGGTCTCGAACTCCTGAGCTCAAGCAATCTGCCCACCTCGGTCTCCCAAAGTGCTGGGATTACAGGTATAAATCACCACACACTGCGGCTCCTGC	200	279
A00202:1331:HH2V7DSX7:1:1101:23240:2503	TGGAACCAAAGTAGT	ACTGGCCGCTTGACGTCGGTAAATGTCGCAATCCAGCGAATGCGTAGCACCCTGCATTGGATCGCTGAGTATCGAGTTGGGGGTAGTACGGAGTCAAGTTGTACATACGACTGCATAGTGTTTGTAGGTGCGATTAATCCTGAAAGTACGAACACACCTCTAAGCATGCCGACGTCGTGATTCCCCACTGCGGCTCCTGC	200	279
A00202:1331:HH2V7DSX7:1:1101:25391:2503	ACTCTCCAAGATTTT	ACTGGCCGCTTGACGGGGATGCCTGGCGTTTCAGCTGGAATACTGAAGCCTGAAGGTTGGAGTCATCTGAAGGTGCTCTCACCCACACATCTGGCAAGTGGAGGGCTGAGGGCCCAGTGTGGCTATTGGCCAAACACCCACGTGTGGGCTCTCTGTGTGGCCAGGACTGCCTCACAACACAGTGGCACTGCGGCTCCTGC	200	279
A00202:1331:HH2V7DSX7:1:1101:25807:2503	TGCCTAGAGATTTGT	ACTGGCCGCTTGACGGTTCCTTTAGGTGGTTCAGTTGTTTCTAAAATGAATGTCTCTCATGGCTCTGAATTTTATGATGATTATATTTGTTTGATACATGTAGCATTATTTGAATGACGATCTCTTGGTCCAGAAAGTCTAGAAGGCATTTGTGTTTTTATATTACCATCTGTATTAGTCCGTTTCACTGCGGCTCCTGC	200	279
A00202:1331:HH2V7DSX7:1:1101:26187:2503	GGTAGCGAGGGATGT	ACTGGCCGCTTGACGGAGGGTGAGGGAGAATGGGGAGTAAAGGGGATGGGATCATGTCCAATCATGTGTATTTGTACAATAGCATTCTACACAGAATGAGAAAAGGGGTGGACCAACATGCATGAATCCCAAGCACATTGTGTTGAGCAAAAGAAGCCAGATACTGCAATCCTAGCCCTCTGGGACACTGCGGCTCCTGC	200	279
A00202:1331:HH2V7DSX7:1:1101:26549:2503	AGGCGCACCCGATTT	ACTGGCCGCTTGACGGTGAAGATCTACCCAAGGAGAAATGCCCACCCGATCAAATGCCACAACTGTGACTCTCATAACCAAACTCTCTGTTCTTAAGACAAGAGAGTGAATTGTATATTTCACAAGCTTTTCGTGTCAGCTGCTACAGAACTTAGCTCTAAACTTGTGACACATTCTCAGTGTATCACTGCGGCTCCTGC	200	279
A00202:1331:HH2V7DSX7:1:1101:30002:2503	AGGGGGTTGCCGAAT	ACTGGCCGCTTGACGGAAGGCAGGGATCTATCCCTGCGCACCTAGGGCCGTGTCCGGCCCTCAGCAGATGCTCACGAGTCTGTGAATCTAACAGCTGCTCGGGTGGGTTTCTGCAGCCTGGAATAGCCTGACAGGGCTGCGGCTTTCTGATGGTGGAGGGCTGGTGATGGGCACCAGGAGGGACACACTGCGGCTCCTGC	200	278
A00202:1331:HH2V7DSX7:1:1101:31467:2503	AATCATGTGAGCTTT	ACTGGCCGCTTGACGCTTACTACGGCATGACCTGTCACAGTCTGCTTTAACAGAAACTTCCTTCCTTGAGATAAATAAAGCCATGATGAGGCCTTCCCTGAGTGGAAGGTCCTTGATAAGTTTCATTTTCTTTTCTCTTTTGTAGAGATGGGGTTTCGCCAGACTGCCCAGGCTGGAACTCCTGGCACTGCGGCTCCTGC	200	279
A00202:1331:HH2V7DSX7:1:1101:1407:2519	GTGCTTGTGTTTTGG	ACTGGCCGCTTGACGAACGACTATTTACCACCTCCCCTTTGCTTCAACTTGGTCTGAGCGTCTTTAACCTCACCATTTTGAATGTGCGCAAAATGATTAACAGTCATCTGAGGGAGGCCAAATTAAAGGTGCATCTGCAAGAGGAGCTCTGGCCTGACATCGCTAACTGAGAGCAGCCCTGGCGGCACTGCGGCTCCTGC	200	279
A00202:1331:HH2V7DSX7:1:1101:2058:2519	CTACGTCAACTCGCC	ACTGGCCGCTTGACGGAAATGTGTCCATTTAATATAAACAGTAAAATTTGGCCGGGCGTGGTAGCTCACGCCTGTAATCCGGCTTTGGGAGGCCGAGGCGGGCGAATCGCGAGGTCAGGAAATAGAGACCATCCTGGGTAACACGGTGAAACCCCACCTCTACTAAAAACACAAAAATTAGACAGCACTGCGGCTCCTGC	200	279
A00202:1331:HH2V7DSX7:1:1101:2365:2519	CGAAAAGTCGCTAGC	ACTGGCCGCTTGACGAGTTGAGCAGTTTTGAGTGAGTTTCTTAATCCTGAGTTCTAGTTTGATTGCACTGTGGTCTGAGAGATAGTTTGTTATAATTTTTGTTCTTTTACATTTTCTGAGGAGAGCTTTACTTCCAAGTATGTGGTCAGTTTTGGAATAGGTGTGGTGTGGTGCTGAAAAAAATGCACTGCGGCTCCTGC	200	279
A00202:1331:HH2V7DSX7:1:1101:5041:2519	CGGAGCATACCAGGC	ACTGGCCGCTTGACGTGTTTGTTTCTATTCTTTTCTTTGTAAATAAAGATAAGTTGTCATCTGTTTAAAACAACTTGTTATAACTATAAGATTTTTTTTATAAGGCTCCTTTTTATTTTTAGTGTATTTATTACTGGTTTTTGTAACCACAAAGCAAAAACCTATAATAAATACACACACACACACACTGCGGCTCCTGC	200	279
A00202:1331:HH2V7DSX7:1:1101:6017:2519	CGTGCGCCAACCCAG	ACTGGCCGCTTGACGAAAGTATAGTTATCCCTCAGTATCCATGAGAGACTGGTTCAAGGATAGTCTTCCCACTTCAGGGTGCCAAAATGCACAGATGCTTATGTGGAATCCATGGATATGGAGGGCCTACTGTATATCTTTTAGTATGATATTATCAAAAGTCGTATTTTATAATATTTGACATCCACTGCGGCTCCTGC	200	279
A00202:1331:HH2V7DSX7:1:1101:10773:2519	AACAGCTAGGGTCTC	ACTGGCCGCTTGACGCCTAGATCCCTGGCATACACAGTTCAAAACAGGGTTCGCGCTCCTATGAGAATCTAATGCTGCCACTGAGCTGACAGGAGGTGGAGCTCAGGTGATAATGCAAGTGATGGGGAGCAGCTTAAATACAGATAAAGCCTCACTTGCTCACCTGCTGCTCACCTCCTGCTGTGCACTGCGGCTCCTGC	200	279
A00202:1331:HH2V7DSX7:1:1101:14136:2519	TCATGACACAGCACA	ACTGGCCGCTTGACGATCACCCAAACAGCTGCTGTGGGGACCACAGAGCTAAGGGGAACACACAGGGTGTAGCACAGCCCACAGTGACTTCAAGAAGCCTTTCTTCTCAAACTGCTTCTATAATTCAGCTGTGGCTGGGTGTGGTGGCTCAAGCCTGTAATCCCAGCACTTTGGGAAGCGGAGGTCACTGCGGCTCCTGC	200	279
A00202:1331:HH2V7DSX7:1:1101:15221:2519	TTGACAATTAGTGAA	ACTGGCCGCTTGACGTGTCCTTGCTGCCAGGCGCAGTGGCTCATGCCTATAATCCCAACAGTTTGGGAGGCCAAGGCAGAAGGATCACTGGAGCCCAGGAAGTTCAAGACCAGCCTGGGCAACATAGTAAGAGCTCATCTCTACATAAAAATAAACAAAAATTAGCTGAGCATGGTGGCACACACCACTGCGGCTCCTGC	200	279
A00202:1331:HH2V7DSX7:1:1101:16125:2519	CAAAATGACCTTGGT	ACTGGCCGCTTGACGTTCTGCAGACAAGGGCAAACAGGACAGCTGAAAAAATGGCAATGATGCAAACTGGCCTTTGCGCCACCTGGTGCCCCACGGAGACATGCCCAGAGGAGCCTGGTGGTCCCCGTTCAGCTCCAGGGCAGATGCTGGCGAGGGAGGAAGGTGATCATAAGAACCCCGGCTGCCACTGCGGCTCCTGC	200	279
A00202:1331:HH2V7DSX7:1:1101:17029:2519	GTTGGTTAACGTGGG	ACTGGCCGCTTGACGGAAGAAGGGGTCTGGTGAAAGTAAAATGAAACTGGCTTTTTTTAAAGGCAGGCCTGAGATATAATCCCACTGGCTGTTAACCGTTGGGCGAATAACTTTAACTCTCTGGGCTTTAGAGTCCTTGGATGAGCCTTTTAAAGGCCAGTGTCAGTCAGTCCTCAGATCCCATTCACTGCTGCTCCTGC	200	279
A00202:1331:HH2V7DSX7:1:1101:21314:2519	ACCCAGCTTTGTATC	ACTGGCCGCTTGACGAAAGCTTAGTAATTTCTAGTTTTTTATTTAAAGTTAGAGACATGCAATTCTTCCTTTAATGTGAACACTTAGAGGCCATTGTAGGGTTATTAATTGGCCTAATTTCAACATTGCTGTCTCTCAAGGAATAGGGAGGCCTGAGGAGAGGGAGAGAGAAAGGAAACAGTCAGCACTGCGGCTCCTGC	200	279
A00202:1331:HH2V7DSX7:1:1101:24080:2519	CGACAAAAGTACCCG	ACTGGCCGCTTGACGAGGTTTCCACTTTGTCTATTGGGCCTGAATATTCAATCTGAAACCAACCACCAAAGAAAGCCATTTGGGAAATAACTGGACAGCGATGAAGCAGGGAGTGAGGCTAGAGTGACATTTCAGCAGCTCACTCGCAGCAATCTTTCCATAAGGGCTTTTGCTGCTGTAGGTCACACTGCGGCTCCTGC	200	279
A00202:1331:HH2V7DSX7:1:1101:24388:2519	GCAAAAGGAGATAGG	ACTGGCCGCTTGACGAACTGCTTGTAAATTCTGCCTCTGTTTAGGATAGGAGAATTCCCAGGATCAGTTCAGTGGTTTTAGTACCAAATGATGGTCCCCGCTTGCCCTTATATTTTATATGCTCACTGTTACCCCTGATCCTACATGTGATATTCCCCTCCCTGTGGAAACCTTCTACTTGCTTTCACTGCGGCTCCTGC	200	279
A00202:1331:HH2V7DSX7:1:1101:24623:2519	ATACCTGCATGATTA	ACTGGCCGCTTGACGTGTCTGCCTGCAACTTCTGTTCCCCTAAAACTGTACACAATCAAGCTATGACCCGACCACCTTGGGCACATGTTTTCAGGACCTGTTGGGACTGTGCCTCAGGCCTTGGTCACTCACATTTGGCTCGGAATAAATCTCTTAAAATATTTTACAGAGTTTGAGTCTTTTTTCACTGCGGCTCCTGC	200	279
A00202:1331:HH2V7DSX7:1:1101:25979:2519	GTGGAGTGGTGGTAA	ACTGGCCGCTTGACGTGAAGAGGCAGGGGAAGGGTTAACTCAAAGCAGAGGGGATCAGGTCGCCAGCACTGGCTCCAGATGTGCACTTCCTGGGGGCGGTCAACAGGCCGGCCCCCCACCTCTCAATGCACCACTTGCCTGGCCAGCAGGAAGGGGTTAACCTGCCCTGCACTTCCTCCTGTGTCCACTGCGGCTCCTGC	200	279
A00202:1331:HH2V7DSX7:1:1101:27281:2519	GACAGAATGTACTGG	ACTGGCCGCTTGACGATAGATCTTATAGACATTTCCCCATTTTTTCTATTTGTTTTACATGGAACTGTAAAGTAAGTAGCATATGATCCATATTTTATTAGTAAAAAACATATAGATCATTGATAGATATTGGAAAGAGATTTTATAAAATGCAATATTTGGTTTTGAATTGTAAGCCTTTTAGCCACTGCGGCTCCTGC	200	279
A00202:1331:HH2V7DSX7:1:1101:27823:2519	GTTCAGAGAAATGCA	ACTGGCCGCTTGACGGATGACCACACCCTGTTCAATTTGGGAAGGGTAAAAAATATTTTAGAAAGTGCTTTCTTCTTTGACTCAAATCTGCCTCCCTATTAGTTCAATAGTATCATTAGATAAGTCTGTTCTTCCCCCTCCTCAAAAAGTAATCCATATTTATGTTACTGAAAAGTGCCAGTTCACTCTGCGGCTCCTGC	200	279
A00202:1331:HH2V7DSX7:1:1101:28185:2519	GCCTTCACAATTGGG	ACTGGCCGCTTGACGTGAAGCAAATATGGCAAAATGGAAACAGCTGTTGAATCCTAGCTGGTGGGTGAACACTAGGAATCCTTCCATTATTCTGTATGTTGAAAACATTCATAGTAAAAAGCTAGGCTAAAAACGTTCTGCTGTGCAGTTGTGCTGTGCGACCTTGGGCAGTTTCCTTGCCTCCCCACTGCGGCTCCTGC	200	279
A00202:1331:HH2V7DSX7:1:1101:30445:2519	TCATTAGTTTGTTGT	ACTGGCCGCTTGACGTGGCAGGCACCTGTAATCCTAGCTACTCGGGAGGCTGAGACAGGAGAATCGCTTGAACCCGGGAGGGGGAGGTTGCACTTAGCCGGGATCGTGCCGTTGCACTCCAGCCTGGGTGACAAGAGTGAAACTCCATCTCAAAAAAAGATGAGATGAACTCCTAGGTTCAAATGCACTGCGGCTCCTGC	200	279
A00202:1331:HH2V7DSX7:1:1101:30861:2519	CGGACGATTCATTAA	ACTGGCCGCTTGACGGGTTAGTGAGTGATATGGTTTGGCTGTGTCCCCACCCACATCTCACCTTGAATGGTAATAATCCCCACATGTCAAGGGTGGGGCCAGGTGGAGATAACTGAATTACAGGCAGTTTCCCCCATACTGTTCTTGCGGTAGTGAGTAAGTCAAGATATGATGGACTTATAAAGCACTGCGGCTCCTGC	200	279
A00202:1331:HH2V7DSX7:1:1101:2157:2534	ACAGGGGTATAGTTC	ACTGGCCGCTTGACGATAAAATGTGAACTCATCTTGTGTCTGAAGCTGAGGAAAGCCCATAGTTACTCATTACCACAATCTGGATCTGTCTGATGCGACTGCCAAGCATAAACAGGGCAGATGCACACTCAGGATGAAGTCACCTTACCACATACACAGGCAAAACATTCAAATATCCACAGGTCCACTGCGGCTCCTGC	200	279
A00202:1331:HH2V7DSX7:1:1101:4092:2534	TCCAAACGATACGTT	ACTGGCCGCTTGACGCCATTCATGCTACAGTACCTCTTGGGCTTTCTAGGATCATATTTTCATTCTTATGAAAATGGTGGCTGGGCCTGGTGGCTTACGTGTGTAATCCCAGCACTTTGGAAGGCCGAGGCAGGCAGATCACAAGGTCGAGAGTCCAGCCTGGTCAACATGGTGAAACCCCGTCTCACTGCGGCTCCTGC	200	279
A00202:1331:HH2V7DSX7:1:1101:5502:2534	CTGGTTCCCATGGGT	ACTGGCCGCTTGACGTCCTAGGGGTCCTTACCTAATCCCTACAGGGCCCTGAGGCATGGGCCCAGAAGCATTCCTGTCCCCTTTTGCTAAGTGAAGAAGTTGATGCTTATCTAGAACTCGCCACAGGTGGAGTGGAGAAGAAGGATTTCCACTATATGTGGGCTTTCTCCCTGGGTGGGGCACCACACTGCGGCTCCTGC	200	279
A00202:1331:HH2V7DSX7:1:1101:7600:2534	GCGCAGTGTGTTTCC	ACTGGCCGCTTGACGATTAGGCATCCAGTACAGGAAGAGGGCTAGGCAATATTATAAGTGCCATAATAAATGGGAACTGCTATTCTATCATTACTTTTGGGGAAGAAGAGGGAGTGGTGGAGAATGCTATAAACCGCTGGTGCACCCACTGAGGCAGTAGATATGCACCTCCAACTGACAATTGTCACTGCGGCTCCTGC	200	279
A00202:1331:HH2V7DSX7:1:1101:8178:2534	GTGTCCCTGCAACCC	ACTGGCCGCTTGACGAAAAAAGCAACAAATGGTAGATCCCCAGTGTCTGTTACAGCTTGGGTACTCTATGGCTGGATAGAGAGGCTGCATACATGTTAGCTATTGTAAGTTTGTTTTTTTTTTTTAGACGGAGTTTCGCTCTTGTTGCCCAGGCTGGAGTGCAATGGCTGGGAATACAGGCGTGTCACTGCGGCTCCTGC	200	279
A00202:1331:HH2V7DSX7:1:1101:9824:2534	CATTCTCCTGGTATA	ACTGGCCGCTTGACGAGTCCGGCCCTTGCTCTAGTTCACCATATATTTCTCAGTACACATCATCAACATACACTACACTACATCAACCTAAATCTGAACATGAATCTCGTGTGTGCCTAATGGAAAGGATGGTGCCTGATGGTCAGGCACTTGGTCCAACTGCAGAGACAATCATTGAGTCTTCCCACTGCGGCTCCTGC	200	279
A00202:1331:HH2V7DSX7:1:1101:10981:2534	TCACCCTCATTCAGC	ACTGGACGCTTGACGCATAAAACTATTTATCATACAGGACTGCATCTGAGAATACCAAAAACAGTATCACTCCACAGACAATGCAAAGGCAGAACCAACACAATAAGCAGAGAAAACACCTAACAACGGCAATTGGCTCCAAGTGGTCCCTCTGCTTCTGTTCACAAGTCATTTCTACTTTGAGTCACTGCGGCTCCTGC	200	279
A00202:1331:HH2V7DSX7:1:1101:12283:2534	CTAGGGTCATGGTCT	ACTGGCCGCTTGACGAGAGGTTTAATGGACTCACAGTTCCATGTGGCTGAGAAGGCCTATCATGGCAGGAGGTGAAGGAGGGGCCAAGGCACATCTTACCTAACAGCAGAGAAGAGAGCATATGCAGGGGAACTGCCCTTTATTTAACCGTGAGGTCTCATGAGACTTTCACTATCACAAGAACACACTGCGGCTCCTGC	200	279
A00202:1331:HH2V7DSX7:1:1101:14922:2534	CCTCTCCGAATAAGA	ACTGGCCGCTTGACGTTTTTAGTATCATTCTTGGGTGTTTCTCGGAGAGGGGGATTTTGCAAGGTAATAGGACAATAGTGGAGGGAAGGTCAGCAGATAAACACGTGAACAAGGGTCTCTGGTTTTCCTAGGCGGAGGGCCCTGCCGCCTTCCACAGCGTTTGTGTCCCTGGGTACTTGAGATTACACTGCGGCTCCTGC	200	279
A00202:1331:HH2V7DSX7:1:1101:16315:2534	ATCGCATATTAGAAG	ACTGGCCGCTTGACGCCGACCATGGCTCTGGTGCAGTCCGGGGCGCTGATTGGCTGGGCTCGGTGGTTGCCGGGGCGACCCAGGCCGGAACTAGGCTCTCAGTGAGCTGGGCGGCTCCGGCTGCAACCTTGTGGGAGTCGCGTGTGTAGTGCACGGTGCATTCTCTCTTATATATCCTGTCCGGCCCACTGCGGCTCCTGC	201	280
A00202:1331:HH2V7DSX7:1:1101:17743:2534	CCCCGGGAACACGTC	ACTGGCCGCTTGACGCCTTCTTTGTCTCTTTTGATCTTTGTTGGTTTAAATTCTTTTATCAGAGACTAGGATTGCAACTTCTGCCTTTTTTTTTTTTTCCATTTGCTTGGTAGATCTTACTCCAACCTTTTATTTTGAGCCTATGTGTGTCTCTGCACATGAGATGGGTCTCCTGAATACAGCACCACTGCGGCTCCTGC	200	279
A00202:1331:HH2V7DSX7:1:1101:18069:2534	CAAGTGCACGGGTGG	ACTGGCCGCTTGACGGATTGTGCCACTGCATTCCAGTCTGGGCAACAGAGCGAGACTCCATTTCAAAATAAAAAACAAGGCCGGGTGCAGTGGCTCACGCCTGTAATTCCAACACTTTGGGAGGCCAAGGCGGGTGGATCACAAGGTCAGGAGCTCAAGATGAGCCTGGTCAAGATGGTGAAACCCACTGCGGCTCCTGC	200	279
A00202:1331:HH2V7DSX7:1:1101:18159:2534	GACTAGACACGCTGC	ACTGGCCGCTTGACGGAATGAGGAGGAAGAGACAAATCTGAGCGATATTAAACAGCAGAATTGAAAGATTGTAGAAATGATATTGGGGGAAGGGTATGCGGAGGATGGAGAATGACATCGAGGATGCGTCTGCTATCCAGGCTTGGTCACCTGTGTGAACGCTGGTGCCATTACTGATACAAGGACACTGCGGCTCCTGC	200	279
A00202:1331:HH2V7DSX7:1:1101:20672:2534	CCTGAACTGAGACGT	ACTGGCCGCTTGACGTGGGCTGAGCATGCCTGTCCTAGGGCCCCAGAGCATCATACATACTGGTGTTAGCAGGTCCAGGTAGGCTGATTATTGGGCCTCTGGGTGGCTTGTTCCCAGGAATGGCAGCAGTGGGCCAGGCATGTGAGCAGGTTCCCAAGCCCCTGTGCAGTGGGTGTGGTGTGGGTCACTGCGGCTCCTGC	200	279
A00202:1331:HH2V7DSX7:1:1101:22625:2534	TTAGGTCCCTCTGTA	ACTGGCCGCTTGACGACGATCTTTAGGAATGGACAGTGCACTTGTCATTTGAATCAAGTATCCTTAATCCATGACATCCGGTGCCTGGCTGGATGTTAGACTTTTGATCTGTTGTCTAGTGGTAGCTTATCTTATAAATGTCTCAAGGTGGGCCAGCTGCAAAAGTCACCTTGCCTTTAGGTAGCCACTGCGGCTCCTGC	200	279
A00202:1331:HH2V7DSX7:1:1101:23131:2534	ATCGGTGAGCGCAGG	ACTGGCCCCTTGACGTACATTTTAAAACATTCCTTAAGTATCTCTTTTAGGGCAGGACTGGTGGTTACAAAATATATCATAAATTGCAAGAATTTAAATAAAATAATTTCTCCATCACATATTAAGCTTTGTTTGGTTCGATATGAAATTCTGTTTTGAAAATTCTTTTCTTTAAGAATGTTGTACACTGCGGCTCCTGC	200	279
A00202:1331:HH2V7DSX7:1:1101:24035:2534	TTGAATATAAGTTAA	ACTGGCCGCTTGACGAGAGTCCCTACTCTCGTAGTACCTTACTTTTATTTTTTAAACCAACAAGTTAGAAGGGAAACCTATTTATGAGGGTCATTTACCATATTTTATAAAATCAAAATTTTAATGAACTGTGAGATATGCCATTATTTTGTGTACCACTAAGACTTAAAAAACCTCCTAGACTACACTGCGGCTCCTGC	200	279
A00202:1331:HH2V7DSX7:1:1101:25012:2534	AAGCGAATCAAAAGG	ACTGGCCGCTTGTCGTCCACTGTAAGTGGCCCATTAACCTACCTGGAGAGTCAAAAAACCTGGACTCCAGTCTGGAGTTTTACACAGAGATATTCCAAACTCTCCATGTCTCGATATTCTCATATGCCCAGGAGGGGTGAAAACACAGGTGCTACATACCTCATGAGGTTATCAATAAAGTCAGACACTGCGGCTCCTGC	200	279
A00202:1331:HH2V7DSX7:1:1101:28176:2534	TGTCCCCGGGCGTCC	ACTGGCCGCTTGACGTTGTAGAAACAGGGTCTCGCCCTGTTGCCCAGGCTGGTCTCAAACGCTTGGCCTGAAGCAATCCTCCTACCTCGGCCTCCCAGAATGCTAGGATTACAGGCGTGGGTCACCATACCCAGTCAAATAGAAGTCTCATTGTTTTCCCTTTTGCGGCCTCTGAGGGATGCCAACACTGCGGCTCCTGC	200	279
A00202:1331:HH2V7DSX7:1:1101:28375:2534	CCTCAATTGGCGTGG	ACTGGCCGCTTGACGCAGGCTCAGTGGCTCACACCTGTAATCCCAGCAATTTGGGAGGCCAAGATGGGTGGATCACTTTAGGTCAGGAGTTCAAGATCAGCCTGACCAACATAGTGATACCCATCTCTACTAAAAATACAAAAAATTAGTGAGACGTGGTGGTGCACGCCCATAATTCCAGCTACCACTGCGGCTCCTGC	200	279
A00202:1331:HH2V7DSX7:1:1101:28718:2534	AGGTAGCATAGCGCT	ACTGGCCGCTTGACGAGCCCAGGAGGTGCGCAGATGGAGCTTGAAGCGTGTTTTGGTTGGGAGAAGGTGAGATTTGATGGGTAGGAGGTTTTTTAACCACGTTTGTTTGGCACCTAGTCCAGGAAGGTTGGAAAATTAAATGGAGCCACCTCTCCCTTTTTTGTTTTTCTAATAGACATTTACCACACTGCGGCTCCTGC	200	279
A00202:1331:HH2V7DSX7:1:1101:29749:2534	CATCGTGCTACCATT	ACTGGCCGCTTGACGAGCAACTATTATATTGGCTTCATGGTTCTTCACATCAACATCAACACAGAAAGTAGTGTAACAATATCTTCAAAGTCCTCAAGTGAAGAACTGTGACCTGCTGGGCGTGGTGGCTCACGCCTGTAATCCCAGCACTTTGGGAGGCCAAGGTGGGCGGATCATGAGGTCAGCACTGCGGCTCCTGC	200	279
A00202:1331:HH2V7DSX7:1:1101:29930:2534	CCCCAGTTCGATTCC	ACTGGCCGCTTGACGCCCGAGTAGCTGGGATTACAGGCGCCCACCACCACACCTAGCTAATTTTTTTGTATTTTTAGTAGAGATGGAGTTTCACCATGTCGGCCAGGCTGGTCTCAAACTCCTGACCTCAGGTGATCCATCTGCCTCGGCCTCCCAAAGTGCTGGGATTACAGGCATGAGCCACACACTGCGGCTCCTGC	200	279
A00202:1331:HH2V7DSX7:1:1101:30364:2534	GTGCGGATTGTGGCA	ACTGGCCGCTTGACGGGCAGAGGTTGCAGTGAGCTGAGATTGCGCCACAGCTCTCCAGCCTGGGCAACAGAGCGAGTCTCCATCTCAAAAAAGAAAAATAAACTCTTCTTTCTCAGTTATCTAATGTAGTTTGTGAGGGTAGACAGAAGCCTGAACCTGCCCTCCTGAGGAAGCAGTTTCTATAGCACTGCGGCTCCTGC	200	279
A00202:1331:HH2V7DSX7:1:1101:3920:2550	GGTTACTGACATATC	ACTGGCCGCTTGACGGTTACCTCCATGGTGTTCGTGTGATAGTGAGTGAGTTCTTATGTGATCTGATGGTTTTATAAGGGGCCTTCCCCGACTTTACTCTACACCTCTCTTTGCTGCCACCAGTTGGTGGCAGCAACTGGGGAGTGCTGGCTGGCCTGGTGAAGAAGGACGTGTTTGCCTCCCTTCACTGCGGCTCCTGC	200	279
A00202:1331:HH2V7DSX7:1:1101:5132:2550	GATCACTTCATTCCG	ACTGGCCGCTTGACGGCTGGTTTCTGCACATCTGTTGCCCTAGGCCTCAGGCAGATTGTGGGGTCTCGGCTCAGCACCAGTCTCCCAGGGGAGTCTAGGCCCCTAGGGTGGATGGTAGGGAGCGGCTGGGGACAGCTGAAACATCTTCATCTGGGAAACTCTACGTCCGCCATCCATTGGCAGCTCACTGCGGCTCCTGC	200	279
A00202:1331:HH2V7DSX7:1:1101:5150:2550	GTCTTACAAACCGGT	ACTGGCCGCTTGACGCAAAACCCTCTAAGGAAGGTCCCCTCCCTGCTTCTGGAGCAGTGGCTGGGAATGGGGCAAAGCAGGGCAGAGACAGAGTGAAGGCCCAGAAGAAAGGCAAATGGAAACTCGTGACAGCAGCCAACATTTGCTGAGCATTTACCGTGTGCCAGGCTCTGTTGCAAGCATTTCACTGCGGCTCCTGC	200	279
A00202:1331:HH2V7DSX7:1:1101:5565:2550	ACCTCCCGGGATATC	ACTGGCCGCTTGACGTAAAGGAAGAAAATTTAGGAGAGGAAACAAGAAAGGAAGAGGAAAATGATACTCCAAGGTACCCCACAGCAGTCTGGGGCTGGGGTGGTAACAAAGGCAGCAGGAGGGGCCGAAGGCAGAAGCATGGCACCAAATGAGGCAGGTGGGGCCCTTGCAAAGTTGGTTCCTCTCACTGCGGCTCCTGC	200	279
A00202:1331:HH2V7DSX7:1:1101:6379:2550	CCTCCTCACGGCGGG	ACTGGCCGCTTGACGATGTACTGACCTTCCTAACGATCAAAGGCTTCAGAGACACTGAATTGATGCGTCTAAAAAAAATAGATACAACGGGCCGGGCGCAGTGGCTCACGCCTGTAATCCCAGCACTTTGGGAGGCCGAGGCGGGTGGATCATGAGGTCAGGAGATCGAGACCATCCTGGCTAACCACTGCGGCTCCTGC	200	279
A00202:1331:HH2V7DSX7:1:1101:8712:2550	GATACCTGGGAGGAT	ACTGGCCGCTTGACGTGCCTAGGCTAGAGTGCAGTAGTGCAATCACAGCTCAGTGCAGCCTCAGCCTCCTGGGTTCGAGAGATCTTGCCACCTTGGCCTCCAGAGTCGCTGGAACCACAGGTGCACACCATTATGCCGGCTAATTTTTGTATTTTTTGTAGCAATGGGGTCTCACTATATTGCCTCACTGCGGCTCCTGC	200	279
A00202:1331:HH2V7DSX7:1:1101:11315:2550	ACTACAGTCCCTGTG	ACTGGCCGCTTGACGGTCTCTGCCACACGTACATTTAACAGGGTGAAACTGAGTTCCTGGGAAGCTAATGCAATTTGCCCAATGTGGCATAGATCTTTGTAGCCATCGTCCAATATGTTGGGATATGATGTGAATCCTAGCTAGAATCGTAACTGGGGGCAGCGGGGCAGTGAAGAGGATGTAGACACTGCGGCTCCTGC	200	278
A00202:1331:HH2V7DSX7:1:1101:12237:2550	CGCGCATGTTTGAAT	ACTGGCCGCTTGACGTATTGAGAACTTTATGAAATTAAAGAGATCCTACTACTTTTGTTGTATTCTCTGCCTCTGTAACGTGCTCTGAGTCTGTTCTTACTATTAGACTGTAAAGCACACTTTATTTTCTGAATATTTTAGCCTGTAGTTGAATTGAGTCTTGTGATTAGTGGTCTTTGTGTGATCACTGCGGCTCCTGACCTAGACGTCCATCGTACGCTTATCCGGACTGATGAGTATTCAAACATGCGCGTAATCTCGGTCTGACTATCG	273	273
A00202:1331:HH2V7DSX7:1:1101:17680:2550	GCCTATGTACCCGAT	ACTGGCCGCTTGACGTAATGACATGTTTATCCTGAAGAAATGAAGTTAGGAATTTTCTGAGCTACAGAATGAATTTTTTGGTTATCATAGAAAGGTCTGTTGCTCTTGGAACTCAATTATCAAAGGTATGTTTCACAAATAATCATCCTCGTTCTGATGTTTATTCAAATCTTTGCCCACCCTCGCACTGCGGCTCCTGC	200	279
A00202:1331:HH2V7DSX7:1:1101:18511:2550	GGTTTGTGCCCACAA	ACTGGCCGCTTGACGCAAGGGGGGTCAGGGAACTCTCTCCTCTCATTACCAGCTTTGTCTCAGTAGTCCAGTGCTACCGTGTAAACTCTGAGACAATGCCTGTTAAACAAAAGGTAATACGTAGATTTTTCAGGGGCAGAAAGACTGAAAAACTCCTGACGAACTTGCAACATTGTCAAGGCTAGCACTGCGGCTCCTGC	200	279
A00202:1331:HH2V7DSX7:1:1101:22634:2550	TCGCTGGTCTCAGTC	ACTGGCCGCTTGACGTGCAAAGAAAATAATAAGTAAAATGAAAAAGAATTTTCTTCCATACAGAATGGAAGAAAACACTTGCACACCATAAATCTGATACTGGGTTAATATCTAAAATACAAAAGGAAATCATATAACTAAATAGCAAAAATAAACACTCAAAAAACCAATAAATATATTAAAAACACTGCGGCTCCTGC	200	279
A00202:1331:HH2V7DSX7:1:1101:23719:2550	GTACCCGTGATCTGT	ACTGGCCGCTTGACGAAGGTCATCATACATAAATCTTCTGTAGGTGAAGTGAAGGTGAATGAAAGTTACAGAAGTCTAAGAACAGAGAAAATGCCATGGGCTGATTGTCTTGATGAATTTGGCTGTGACTGTGCTCCTAAATGCTGGTCTGGTTCTGACCTGGGCACAGGAGTTTAGAAGAGGGGCACTGCGGCTCCTGC	200	279
A00202:1331:HH2V7DSX7:1:1101:25798:2550	TGGACTCTCAGAGCA	ACTGGCCGCTTGACGTGTTGCATCCTTGTCCCCCTGTCCCACCCCCAATCAGGGACAAAGGATGGATAGAGGAGACCCACCAGTCCTGCACCAAAGCCAGCCCCCTCCGAATTGTTTCCTTGCTCTAAAGGTGGCGTGACCTTTGCTCCCGTAACCTTTGACTTCTGGCCTCTGAACCCTGTTTTCACTGCGGCTCCTGC	200	279
A00202:1331:HH2V7DSX7:1:1101:26160:2550	CACACAACCCGCGCA	ACTGGCCGCTTGACGACTGGTCTCAAACTCCCGACCTCAGGTGATCCACCTGCCTTGGCCTCCCAAATTGCTGGGATTACAGGTGTGAGTCACCGTGCCCAGCCTAGATCATGTATTTCTTATGACTAAACGCCATTATAAATTAGCGATCTTATAATAAGTCTCATAATCATTCTAAGACTAAGCACTGCGGCTCCTGC	200	279
A00202:1331:HH2V7DSX7:1:1101:27733:2550	CTACTAGTCAAAGTT	ACTGGCCGCTTGACGTCTCTGCAGCCACAAAGGGCTGGATTCCTTGGGCGCCAGGAGGGGAGGATTTTTCTTTTCCCTCCGATAGCCCTACTGGGCGCTAAGATTGTTGTGAATCATTACCCACAGAATTTGGACTTTCTAGATGCTTCTTAACCCATGATTTAGGTGAGTAAACTTGGAAAAATCACTGCGGCTCCTGC	200	279
A00202:1331:HH2V7DSX7:1:1101:28782:2550	CCGATTCGGGAAGCA	ACTGGCCGCTTGACGACCCGCCCCGGGAGAGTGGGGTTGCGGGGGTGGTAGCATGGGGAGCTCAGCAGGATTCAGCCCGCACCTCGGCTCCGGGTAGTCAGGAACCGCGCGGAGCGCCCTGCAAGAGGCCACGGCTCCCCCGCCGCTGTAGAAGGCCGGACCGTGAAAGCCCGGAGGGTCTCCGTCACTGCGGCTCCTGC	200	279
A00202:1331:HH2V7DSX7:1:1101:31096:2550	GCTTTTAGGATGAAC	ACTGGCCGCTTGACGAGAGAAAATTTTTTCCTGGAAATATGGACTGTGACATTTTGAAATTCTCTTGTGCCATTTTGCTATATCGACTTGCTCTTTATGGGTTTTGACACCTTGTTTGCCTTTTAGGGTATTCCCAGCCTGTGAGAGAACATATTGCCGATTTCAACACACAGCAGAACATGCAGCACTGCGGCTCCTGC	200	279
A00202:1331:HH2V7DSX7:1:1101:32470:2550	CCTAATTCAAGTCTC	ACTGGCCGCTTGACGAAGAATTTCTTTGAAGCCAATGAAAACAAAAAGACAATGTACCAAAATCACTGGGATGCAGCTAAAGCAGTGTTAGGAGGGAAACTGATAGCACTAAATGCCCACATCAGGAAGCTAGAAAGATCTCAAATCGACACCATAACATCAAAACTAAAATAACTAGCGAATCACACTGCGGCTCCTGC	200	279
A00202:1331:HH2V7DSX7:1:1101:1796:2566	AGGTCGTGAAACGCG	ACTGGCCGCTTGACGAATGCCTGTCCACCTGTTAGATATCCCAGCAGGAACTACACGGGAACCAGGACTGCTGCAATGCAACCCATGGAGAGATGAAATCCCAGATCAGCTAGCCCGGTGGGGAAACAGAAACCACACTGGACGGGAACTGTTTTCCCGTAAGTGCAATCACCTCTTGCTAGGCACACTGCGGCTCCTGC	200	279
A00202:1331:HH2V7DSX7:1:1101:2284:2566	CCATGGGGAAGGCAC	ACTGGCCGCTTGACGACGAACATGCAGGAGGAAGTCCATGCTTCCTAGCACAGGCCCTAGAATCAGAGTAAACGAGGTCAGAAGTCAGCTGCCCCACTGGCTGTGTGCCCTAGACAAGCCAGGGGCTCCTCTGTGCCTCAGTTACCTCACCTGGAAAATGGGAATCACTTTGGAGGGACCAACTTCACTGCGGCTCCTGC	200	279
A00202:1331:HH2V7DSX7:1:1101:2374:2566	ATGTCACCAACACAT	ACTGGCCGCTTGACGTACTAGCAAAAATGTGTTACTTCATGGTTGTGGGACGAGGATACTTAATCATTACGGGCAGGCACAGTGGTTCACATCTATAATTCCAGTGCTGGCCAGGCGCGGTAGCTCACGCCTGTAATCCCAGCACTTTGGGAGGCCTAGGTGAGTGGATCACTTGAGGTTGGGAGCACTGCGGCTCCTGC	200	279
A00202:1331:HH2V7DSX7:1:1101:4453:2566	GTAAGGTTTAGGGTC	ACTGGCCGCTTGACGCTCTGTGCATTCCAGATATCAAAAAGAAACACCCTGCACAAAGAAAGTCCTCTAAAGGTAGCTTGTCTCTTTTCGGCTGCAGTAATATTTTCAAAGGGAGTCGGTATACACGCATATGCCAAAGTGCCAACCCACCAATGTGGTGTTTGCTGCCATTGAGAGCCAGAGGTCACTGCGGCTCCTGC	200	279
A00202:1331:HH2V7DSX7:1:1101:8305:2566	GGATATTAAATTCCC	ACTGGCCGCTTGACGACACACACACAGAAATATAGAGGTGTGGAGTGGGAAATCAGGGGTCTCACAGCCTTCAGAGCTGAGAGCCTTGAACAAAGATTTACCCATGTATTTATCCACAGCAAGCCAGTGATAAGCATTGTTTCTATAGATTACAGATTAACTAAAAGTATTCCTTATGGGAAACACACTGCGGCTCCTGC	200	279
A00202:1331:HH2V7DSX7:1:1101:9082:2566	GCAGGCGACGTTGTT	ACTGGCCGCTTGACGCCAAGGTAAGGCTTTAATATCTGACTGGTAGAAAGAGACGCAGGAGGAAGACAGCAAAACAAGTCAATGTAACACTGCTGTTTGTACAGGCAGCTGCAGAAGCAAGGCAAGATCTGCAGATGTGGATGTCTGACCTTTAATCCAACAAGAGTCTCACTAAGGATTGAAAACACTGCGGCTCCTGC	200	279
A00202:1331:HH2V7DSX7:1:1101:11107:2566	TGTTGGAGCCAATAA	ACTGGCCGCTTGACGTGGCCCTCGGGTGGGGCCCCAGCGGAGTGTCTTGAAGAGGCTGGAATCAGGAGTGCTGGCCCGAACATGGAGTGAATCATGACTCGCAGGCCAGGCGGTGGGGAGCCCCCGGTGGGAGCTGGGAGCAACAATGCCCGAGCTTGGGATATCGGAAGGCCGGGCTCTGTTCTCACTGCGGCTCCTGC	200	279
A00202:1331:HH2V7DSX7:1:1101:11668:2566	GAAGGCCTCCTGAAA	ACTGGCCGCTTGACGGCGACCCTCAAACTGACTGGTCCTTGCATCCCGCCACCTGCCTCTGGGTCCTCACCCTGAGGATTGGATTGGAGTGCTGGTGGGCTCCCACGTGTAGCCCCCAGAGGGTACAGGAGGCAGTGCTGACTGATTACTTTTAGAGATGGAAAGCAGACCCAAGGCGGAGCTGGCACTGCGGCTCCTGC	200	279
A00202:1331:HH2V7DSX7:1:1101:12319:2566	TGGTGCAACTCTGGC	ACTGGCCGCTTGACGGAGGAGAAGAACTGGCTGAAGTTTTATGAAGAGAAATGGAGTAGTTGTGAGCCTTAAACCTGCGATTGTGAGAAGATGGTCCCCATGGGCGAGGAAGCATGGAGATAGAGACAGGTGTGCCTGGGTCCGGCCAGGCAGAGCTGGAAGAGTTTCCATCTGATTGCTTCCCTCACTGCGGCTCCTGC	200	279
A00202:1331:HH2V7DSX7:1:1101:12337:2566	AATACCGTGAAATGG	ACTGGCCGCTTGACGCAAGCGATTCTCGTGCCTCAGCCTCCCAAGTAGCTGGGATTACAGATGTGGGCCACTTCACCTGGCTAATTTTGTATTTTTAGACGAGACAGATGTATTAGTCCATTTTCATACTGCTATAAAGAACTGCCCAAGATTGGGTAATTTAGGGAAAGAAAGAGGTTTAATTGCACTGCGGCTCCTGC	200	279
A00202:1331:HH2V7DSX7:1:1101:12825:2566	TACCTTAACCTTCAA	ACTGGCCGCTTGACGGGCTGATTTTTTGTATTTTTAGCAGAGACGGGGTTTCATCGTGTTAGCCAGGATGGTCTCGATCTCCTGACCTGGTGATCCTCCTGCCTCGGCCTCCCAAAGTGCTGGGATTACAGGCATGAGCCACTGCGCCTGGCCTAATACTTCTTATACTTGAAAATTTTCAGTATCACTGCGGCTCCTGC	200	279
A00202:1331:HH2V7DSX7:1:1101:13530:2566	ATCGTAGGCAGCCCG	ACTGGCCGCTTGACGTGCTCTATTCTAATACAAATACTGTGGAGTGGGCAGGAAACTTAAAATCAAGGTTCAGATCCTTAAAAATTAAAACAGGCCGGGTACGGCTCACGCCTGTAATCCCAACACTTTGGGAGGCTGAGGTGGGTGGATCACCTGAGGTCAGGAGTTCGAGACCAGCCTGCCAACACTGCGGCTCCTGC	200	279
A00202:1331:HH2V7DSX7:1:1101:14434:2566	GGTAGACTGTGGTTA	ACTGGCCGCTTGACGTTTGTGGAAGTTGACTTCCCCTTGGACACATACATCAGTTGAGAAGTTGCAGAAAAACAAGTATCAGGCTCGGATTACAGTGCCTGAGACTAATTTTCCTCCCAGTACAACAATCAGAGAATGTCCACCATGTTTCTGTGACAACTGCAGAACATTGAGTGCGGGCTCAACACTGCGGCTCCTGC	200	279
A00202:1331:HH2V7DSX7:1:1101:17653:2566	GGCGTACCGACCTGG	ACTGGCCGCTTGACGGGGAAGCTGAGGTGGGTGGATCAATTGAGGCCAGGAGTTTGAGACCAGCCTGGCCAACACGGTGAAACCGTGTCTCTACTAAAAGTACAAATATTAGCCGGGCGTGGTGGCGGGTGCCTGTAATCCCAGCTACTCAGGAGGCTGAGGCAGGAAAATTGCTTGAACCCAGGCACTGCGGCTCCTGC	200	279
A00202:1331:HH2V7DSX7:1:1101:18810:2566	CCGGGTATTGGCTCA	ACTGGCCGCTTGACGTTCTTTCAGAGATGCCCTGCCCAGAGAGGAGGAATCTAGAGAGGCAGTCTGGCTATGGCGGCTTTGTGGCACTGAGGTGGGCTCCGCCCAGTTTGAACTTCCCAGCAGCTTTGTTTACACTGTGAGGGGAAAACCACCTACTCAAGCCTCAGTAATGGTGGATACCCCTTCACTGCGGCTCCTGC	200	279
A00202:1331:HH2V7DSX7:1:1101:19280:2566	GTCAAAGGAGTGTAC	ACTGGCCGCTTGACGGGCTTCCACATTTGGGAAGGTTCCCGCTGAGATGGGACAGAAGTGTCTCAGCAGTCTCTCAGTTCCTGCGTAAGTTCAGAACCAACTCAAATCATGCTCTCTGCAGTGGAATCTCCCCACCCTGGGCGCGGAGAGAGTGAGCACTCGGTGCCTTTTTGGATAAACCAGGTCACTGCGGCTCCTGC	200	279
A00202:1331:HH2V7DSX7:1:1101:19840:2566	TGCCCGGATCCCACG	ACTGGCCGCTTGACGTCACAGCTCTTAAGATTTTTTTCCTTCATCATGATTTTAGATAACCTGATTACCATATGCCTAGGCAATGATCTTTTTGCGATTGATTTCCCAGGTGTTATTTCAGTTTCTTGTATTTGGATGTCTAGATCCTTAGCAAGGCTGGGGTTAGTTTTCCTTTATTATTACCTCACTGCGGCTCCTGC	200	279
A00202:1331:HH2V7DSX7:1:1101:20455:2566	TCCTTCAACTTCTAT	ACTGGCCGCTTGACGGCATGCTGAAGTTCCCAGGTCAAGACCATGCTCAGTTAAGGTGCTTGATAAATACTGTAGCATAAAATGAAATAAAAATTTCTCAGCAAAATTAGAGAAATGTCTAAAATCGCCAAAAGATTAAATAAAATTAAATGGTAAATAACTGCTGGATCGGGTTAGCTGTGCTCCACTGCGGCTCCTGC	200	279
A00202:1331:HH2V7DSX7:1:1101:21829:2566	ACCAAGACATTCCGG	ACTGGCCGCTTGACGTGTGTGGTCAGTTTTAGATTATGTGCTGTGTGCAGTTGAAAAGAATGTATACTTTGTTGTTTTGGGGTGGAGAGTTCTGTAGATGTCTGTTAGGCCTATTTGGTCAAATGTTAAATTCAGGCCCTAAATATATCTGCTAGTTTCTTGCCTCAATGATTTGTCTAATACTGCACTGCGGCTCCTGC	200	278
A00202:1331:HH2V7DSX7:1:1101:22299:2566	CAGGAACTTGTGTGC	ACTGGCCGCTTGACGAGATCTGGTGTCCCATGAAAAGGAATGCCAGTATCTAGAGAGAAGCCTTTGCTTTCTCTTGTTTTACGATAAGGACAAACGGTAGAAGCATACCATACATAGTGGTATTAGTATCACCACTGATATTCCTCCTCCTCTCCCTATTTGTGGCTGTTGGCCATCTGCTCTTGCACTGCGGCTCCTGC	200	279
A00202:1331:HH2V7DSX7:1:1101:24542:2566	AAAAAGGTCGCAAAG	ACTGGCCGCTTGACGCGTGACTGCAATGTCTCTTATACAGTATTCCTTGGTGTTTTCTTAGTGTCTGGATGTTCTTACGTGAAATCTGCTCCCCAGCCCTGGTCCTTGGCATTTTCTGCTTGAAGCTGGGCTGATTTTCTTGTAATTTACAGCAGGACGCTTTCAGCAGCAGTCTCTTGGGATTTCACTGCGGCTCCTGC	200	279
A00202:1331:HH2V7DSX7:1:1101:25699:2566	AAACGTTGCCGTTCG	ACTGGCCGCTTGACGGGTTGCCATGTAAGTTCCTTAGACACACATATATGTGCACACAGACACACACACACACAGTCACACACTCCCATCATCCAATATTACTGCTATTCCATTCTCACTTAAAAGGGCATGCAGCTTATTTATTTATTTATTTATTTTTGAGATGGAGTCTCACTCTGTTGCCCCACTGCGGCTCCTGC	200	279
A00202:1331:HH2V7DSX7:1:1101:25934:2566	TAACGCCATAGAACT	ACTGGCCGCTTGACGTTTCAAAGCCTAGTTTATGGAGGGTTTTTAACACGAAGGATGTTGGATTTTATTGAAAGCCTTTTCTACATCTAATGAGATGTTAATGTGGTTTTTAAGTTCTGTTTATGTAATGAATTGCATTTACTGATTTGTGTATGTTGAACCAACCTTGCATCTCAGGGATAAAGCACTGCGGCTCCTGC	200	279
A00202:1331:HH2V7DSX7:1:1101:26530:2566	TAGACCTACTTGCGT	ACTGGCCGCTTGACGAGTCTCACTCTGCCGCCCAGGCTGGAGTGCAATGGAACAATCTAGGCTCACTACAACCTTTGCCTCCTGGGTTGAAGCGATTCTCCTGCCTCAGCAACCGAAGTAGCTGGGATTACAGGCTCCCGCTACCACGCCTGGCTAATTTTTGTATTTTCAGTAGAGATGGTGGTCACTGCGGCTCCTGC	200	279
A00202:1331:HH2V7DSX7:1:1101:29875:2566	ACCTCCACGTGCCAT	ACTGGCCGCTTGACGACAGGCACCCACCACCACATCTGGCTAATTTTTTGTATTTTTAATAGAGACAGGGTTGCACCATGTTGTCCAGGCTGGTCTCGAACTCCTGACCTCAAGTGATATGCCCACCTCGGCCTCCCAAAGTGCTGGGATTACAGGCATGAGCCACTGCACCCAGCCTTCCTTAACACTGCGGCTCCTGC	200	279
A00202:1331:HH2V7DSX7:1:1101:9146:2581	AGTCTAAGGAGACCC	ACTGGCCGCTTGACGTGAAGAGGCAGGGGAAGGGTTAACTCAAAGCAGAGGGGATCAGGTCGCCAGCACTGGCTCCAGATGTGCACTTCCTGGGGGCGGTCAACAGGCAGGCCCCCCACCTCTCAATGCACCACTTGCCTGGCCAGCAGGAAGGGGTTAACCTGCCCTGCACTTCCTCCTGTGTCCACTGCGGCTCCTGC	200	279
A00202:1331:HH2V7DSX7:1:1101:10248:2581	TTAGGAGACTTCTAC	ACTGGCCGCTTGACGTTGCAGTGAGCCAAGATCATGCCACTGCACTCCAGCCAGGGCAACAGAGCTAGGCTCCATCTCAAAAAGAAAAAAAAATTCGCCGAGTGTGGTGGCACACACCTGCAGTCCCAGCTACACAGGAGGCTGAGGTGGGAAGGATTGCTTGAGCCCAGCAAGTGGAGGTTGCACACTGCGGCTCCTGC	200	279
A00202:1331:HH2V7DSX7:1:1101:14190:2581	CGGCTACCCGTAAGT	ACTGGCCGCTTGACGAAACAAATAAATGCATGCAGTAGAGTGTGACTCTTTTAAAAGAATATGGCATATGGCAAGTTATGGAATATATCACTTTAATTTTTATTACACTACAACCATGGTACCTAGATAGGGGCTTGTCATATTTTAGACACATTTCTAAATAAATTTTTAAATACAATTTGGTACACTGCGGCTCCTGC	200	279
A00202:1331:HH2V7DSX7:1:1101:14733:2581	TCAGGCGACAGGCTT	ACTGGCCGCTTGACGCTCGACTCACTGCAACCTCCACCTCCCAGGTTCAAGAGATTCTGATGCCTCAGCCTCCCAAGTAGCTGAAATTACAGGCACGTGTCACCATGCCCGGCTAATTTTTGTATTTTTTTGTAGAGATGGGGTTTCACTATGTTGGCCAGGCTGGTCTTGAGCTCCTGGGCTCACACTGCGGCTCCTGC	200	279
A00202:1331:HH2V7DSX7:1:1101:15293:2581	CGATAGAGTTACCCA	ACTGGCCGCTTGACGCCCCGGGGTTTAAGTCTCCACACTCACATGGGAAAGGAGACGAGGCCTCCCTGGATCCACGTGAATCAGGAACTGGAACAAGGGCACTCAAAGGGCTACGCCATCAGGAGAGATGTGAATGAGTGTGCCCACAGGAACAGGAAGACAACAGGATGGTTCTGTGTTTGCCTCACTGCGGCTCCTGC	200	279
A00202:1331:HH2V7DSX7:1:1101:15854:2581	TCCAGAGGAATTTCG	ACTGGCCGCTTGACGAAGCACTGGCTCAGATATCTGAGTTGGTCAAGTTCAGCAGGGACAGAAAACTTGAAGGCCTCATTAATGGTATAGTAAAAGGCTTAGGAGGTGGGACGCCAGATGCCCATCCTGGCTTTAGCTCCAAGTTTTAGCTTTTGGACCTTGCAGTCTTTTTCTTTCTGTAGACCCACTGCGGCTCCTGC	200	279
A00202:1331:HH2V7DSX7:1:1101:16794:2581	AAGCAGGAAAAATCC	ACTGGCCGCTTGACGTTGTTTGGAAGCAGAGGCTGCACTGAGCCGAGATTGCACCATGGCACAATGCACTCCAGCCTGGGTGACAGGGTGAGACCCAATTTCAAAAAGAAATTCTGATCAAGGAACTCTATGATTGCTAGACTGATAAATTTTGAGTTTGATTCTGAATGTGGTAGAAAGCAAGACACTGCGGCTCCTGC	200	279
A00202:1331:HH2V7DSX7:1:1101:18891:2581	ACTCACCAAGCTTTG	ACTGGCCGCTTGACGTAGACTTCTCCAGCTCACTTGAAGGTTACTTCATCCTTCTAGTTGTCCAAGCCAAAACCCATGGTGTTATCCTTGACCCTCTCATACCCCATGTCTAGTCTGTCCAAAAGTACTATCAGTTCTATCTTCAAAATATATCCAGAACCTGACCACTTCTCATCATGTGCACTCACTGCGGCTCCTGC	200	278
A00202:1331:HH2V7DSX7:1:1101:20609:2581	CTCACATGCATCAGA	ACTGGCCGCTTGACGTTCGCTGCAACCAGGAGTGGCACCTGGGGCTCGGAGAAGGAGAAAATGTGAAGGAGCTTGGTTTAGGAGGGATGTGGATACTCAGGGAGTGGGAGGCAGGTGGGTGTTCTGAGGGGGATCCTTGTGCTCAAGGGGTGCATGTTCATGCTGTGTTTCGGGAGTGGTGACTGCACTGCGGCTCCTGC	200	279
A00202:1331:HH2V7DSX7:1:1101:23845:2581	GACGAAAGTCAACTA	ACTGGCCGCTTGACGGGAGTCTCGCTGATTGCTAGTACAGCAGTCTGAGATCAAACTGCAAGGCGGCAGCGAAGCTGGGTGAGGGGCGCCCGCCATTGCTCAGGCTTGCTTAGGTAAACAAAGCAGCCTGGAAGCTCCAACTGGGTGGAGCCCACAACAGCTCAAGGAGGCCTGCTTGCCTCTGTCACTGCGGCTCCTGC	200	279
A00202:1331:HH2V7DSX7:1:1101:25599:2581	CTTGAAATATTACGC	ACTGGCCGCTTGACGAGCCTTGGCCATGCGGGCAATTCTCATCTCTATATCTGACCTTCTCCACCCATCTCCCCACCTTTCTCAGCCCCCGTTAGGGGCCCAGCACACAGTGCAGCGCTGGACAGAGAGAGGCTCTTGATGCACCTGTAGGGTAAAGAAGGGAGCCTGTTAAACCCAGGCCTCTACACTGCGGCTCCTGC	200	279
A00202:1331:HH2V7DSX7:1:1101:25925:2581	AGAGTCAAGCCCGGG	ACTGGCCGCTTGACGGAACCCTTTAATCTGACTCCATTTTGATGCAAGGTGGCTCTGGAGCTGCGTATCCTCCATGATTTATGTATGAACGTGGATAGACGGAATGTGAGTGATAGGAATATAGGCGATGACTCTTTCTCTCCTTCAATCTAAATCTAAAATGTATCTTCCACATCTTTCCATGCCACTGCGGCTCCTGC	200	279
A00202:1331:HH2V7DSX7:1:1101:27028:2581	TTTTTGACCGTCATC	ACTGGCCGCTTGACGTGATAGAACCCTATACCAAGGCTCATTACTAAGAGTCTGGAATCTTACAAACATATTAAAGCCAAAAGACAATGTGTCAGATTGTCTGGAGCTGATCCCCAGCAAGGCACAGAGAAGAACGGAGAGGACAGGCGACCAGGACCTTCACGATGACTTCCTGTCGGTCACCACACTGCGGCTCCTGC	200	279
A00202:1331:HH2V7DSX7:1:1101:30192:2581	CGCCTGGGCCGTAAG	ACTGGCCGCTTGACGCCGGGCTGAATGCTGCTGCCTCAGCCTCCTGCATAGCCAGGACTACAGATGTGTGCCACCGCAGCTGGCTAATTTTATTTTTTACTTTTGTAGAGATGGAAGTCCTGTCATGTTGCTCAGGATGGTTTCAATCTCCTGGTCTTAAGCAATCCTCCTACCTTGGCCTTCCACACTGCGGCTCCTGC	200	279
A00202:1331:HH2V7DSX7:1:1101:3658:2597	CGGCATAGTTGTGAA	ACTGGCCGCTTGACGTGCCCCACGCTCAGGAGTGCACCCGGTGGAGGGGGATATGTACACCCGCCTGGGAGGGGCCAGAACCCAGTCCACACTCTGCCCGCATGATCTGCCTCTCCCCAAAACAGACTATCATTACCCGGTGTGACTGGGCCAATGAACCCAAAAACAGGAACGGCAACGTTGACCACTGCGGCTCCTGC	200	279
A00202:1331:HH2V7DSX7:1:1101:4598:2597	ACCAGCGTCATTCCG	ACTGGCCGCTTGACGGGGTGTACTGGGTCCCCCAGCAGTGCCAGCCCACCAGCGCTGCGCTCGATTTCTCGCCAGGCCTTAGCTGCCTTCCCGCGGGGCGGGGCTTGGGACCTGCAGCCCGCCATGCCTGAGCCTCCCACCCCCTCCATGGGCTCCTATGCGGCCCGAGCCTCCCCGAGGAGCACCACTGCGGCTCCTGC	200	279
A00202:1331:HH2V7DSX7:1:1101:5068:2597	CTAAACTTCGGGTAT	ACTGGCCGCTTGACGTGTACAACAAACCCCCATGACACAAGTTTCCTATGCAGCAAACCTGCACATGTAGCCCTAAACCTAAAATAAAAGTTTTTTAAAGAAGAAAGTAAAGATTGAGCTTAAGGTGTTAACTTAAGAAAGAATGTCTGTGCCAATCAGGAGAAGAATGAAATCTAGAGTCCTCACACTGCGGCTCCTGC	200	279
A00202:1331:HH2V7DSX7:1:1101:6262:2597	TATTTTGGCTTTGTA	ACTGGCCGCTTGACGTCACCAGACACAAGTCTGCTGGCTCCCTGATCTTGGACTTCCCAGCCACCAGAACTGTGTTGTTTAAATGCCACCCAGTCTGTGGTATTCTGTGACAGCAACCCAAACAGATGAAGACACCCACTAAGAACACTGTACCCCAACTGCCTGTCACTTTGTGTGTCCCCCACCACTGCGGCTCCTGC	200	279
A00202:1331:HH2V7DSX7:1:1101:7057:2597	GTTTTACAGAAATTT	ACTGGCCGCTTGACGATGCTTTCCCCATTCTTCATGTGGCTGGAATACTGTTGCTGAGGATCCACCTGGCAGGCTGCAGGCTGGACTTACTGTACAGCAAGGTGGGTTTGATGTCTTCACGCTCACCTCCATGCACACAGTGTGCAGTCCTTCCTTTTGTTCCTAGCTGTAGATAGATGTCTTCACACTGCGGCTCCTGC	200	279
A00202:1331:HH2V7DSX7:1:1101:7744:2597	TGGCTCCACTGAGTT	ACTGGCCGCTTGACGTACTCTTATGTGAATACTTATACAAGACTTAAATGATCATTTTAATTAAATTGATGGGCTTTAAAATTAACACAAGACTTTGAGCAATGGTTTTTTTTCCCTATGGGTGTGGGGATGCAGCCTTCTGAAGCTTTTTGAGAGGGCAGCTGGCTATCTTTGACAGTTTCCTACACTGCGGCTCCTGC	200	279
A00202:1331:HH2V7DSX7:1:1101:8160:2597	CGCAGGCAATGTGTG	ACTGGCCGCTTGACGAACTTTTCCAGGGGAAATATATCCTTATCCTGAAATACATCTATTTAAAGTGTGCGCTACCCATTTTTTTTTTTTACTGTAATATTTTTCCAATGCCTTTACTGCGATCAGTACAGCACATTTTTCTTTTCATTTCCTTTTCTTTCTTTCTTTCTTTCTTTTTTTTTGAGCACTGCGGCTCCTGC	200	279
A00202:1331:HH2V7DSX7:1:1101:8232:2597	CGCGAGAGGTCCCGC	ACTGGCCGCTTGACGTGTCCGTGAATGAGTGTAATCCTCATCAACAGCTCCCAAGCTTGCCCCTTTCTCAGCCCCCTTGGTGCTTGTAGCTGTTCCTTCTGGGATTCCTTTGGCTTCTCCGCCTCTCCCGGTCTTTGCTCTCTGGTAGCTCCTTCCGTGTTCTTCCTCTCCCTTCTTCCCGCTCTCACTGCGGCTCCTGC	200	279
A00202:1331:HH2V7DSX7:1:1101:10167:2597	TAGCATATTGAATGG	ACTGGCCGCTTGACGTAAAAGGAATAAGGAAGCCAATTTAGAGAACCCTGGAAAAAGCCAGGTGTGGTGGCTCACGCCTGTAATCCCAGCACTTTGGGAGGCCAGGGCAAGTGGATCACCTGAGGTCAGGAGTTCGAGACCAGCCTGACCAACATGGTGAAACCCAGTCTCCACTAAAAATGCAACACTGCGGCTCCTGC	200	279
A00202:1331:HH2V7DSX7:1:1101:11632:2597	TCTAGGCCCTTGCAT	ACTGGCCGCTTGACGTAGTGTCCGTATACAGCCCACGCGATATGGCACCTATCCAGTTTGTTACAGACAGCTGCATAAGAGAATTATAAACTTGCTATAGGTTGTGTTGCTTCCCACAGAGGGAGTAGCTTCTTCACACATTACAGGTACCATCATACAGGCAGCTACTGCAGTTCAGATGAGGTCACTGCGGCTCCTGC	200	279
A00202:1331:HH2V7DSX7:1:1101:13386:2597	AGGGGATTGGTCTGG	ACTGGCCGCTTGACGAGCACCTGCTAGGTGACTGGTATTCTGCTGGATGCAAAGGACACAGGGCATGGAACAGAGAGACATGGTGTCTGCTCGTGTGGAGCCTGTGGTCATGCACCTGCTGGACAGCTGCCTTTCCGGGGGTCACTTCCGCTCCTCACATCTGCTGGGACTCATTGACTTCTTCCCACTGCGGCTCCTGC	200	279
A00202:1331:HH2V7DSX7:1:1101:13494:2597	AAATCGGGAAAGTTA	ACTGGCCGCTTGACGCCCCCCGGAAGCCACCTCCTCAGAAGGTGCACATCAAATTATTTGCCTGGCATCCAAGACTACCCACCCACTGGCCTGCCACTGACCTGCTCTCTAACTGCCCCCGGGACCACCTCCCTCTCTAATCTGACTCACTTGCTGTCCCCAGCAAGTCCCAGGCTCAGTCTGGTCACTGCGGCTCCTGC	200	279
A00202:1331:HH2V7DSX7:1:1101:13892:2597	CAAACCGCCGATAAG	ACTGGCCGCTTGACGAGAACCCAAAGTGAGTTTAAGCAGAGAGAACTTCCAAGCTCACACTTGTGCAGGTGGAATGATGGGGGAAGTGAAGAGACGGTGCCTAGTTCAAGGTCACAAAGGAAGTTCCTGATGAGGCCAATGACCCACACTGACCTCCAAACCAGAAGATCTAGATTGTGCTGGGACACTGCGGCTCCTGC	200	279
A00202:1331:HH2V7DSX7:1:1101:17092:2597	AACGGTATGAATCGG	ACTGGCCGCTTGACGTGGGGTAAGAACCCCAGGATTAACACTGGCAGCCACGAACCTCAGGCTAGAGTGACAAAAGGAGAAAGGATAGCAGAGCCAGGGTACTGGTGTCACCTGGGAATGCTGAAACCACAGCAGACCTGACCAATAGGACCTGAAACCACGGAGGAGATGCATTGGCTGCTGAACACTGCGGCTCCTGC	200	279
A00202:1331:HH2V7DSX7:1:1101:17128:2597	CATCGAAGTCCGACC	ACTGGCCGCTTGACGAGGGATTATAGACCTGAGTTGCTGCACCCGGCCTCCTCTCTGTTTTGGGGCCAGCAGATTGCCCTTTGTCTTGCCTGGCTGTTTATTCTGTGTAAACTAGAGGGAGGTCCTTCCACCCTCCTTTCTACTGTCTGTGTGGCGGGGCCAGGGAGCTTTCCATTGCCCCTGCGCACTGCGGCTCCTGC	200	279
A00202:1331:HH2V7DSX7:1:1101:17562:2597	GAGCCCCGTGACGCT	ACTGGCCGCTTGACGGAAGTCAGAGGATTTCTTTCCAGGGCATGAAAGACCAAATGTTCTCTGAGCTCTCCTGGAGGCAGAGGTGAGATTTTAGACCTTTCCAGGGTTCAAGCTTTTCTCTTCCCTGGGCAGCCAAGAGGGGTCGGTAAAGAGTAATGTGTGAAGTTTTTATACCCTTTCCATTTCACTGCGGCTCCTGC	200	279
A00202:1331:HH2V7DSX7:1:1101:18810:2597	TGATTGTCCCGCATC	ACTGGCCGCTTGACGAGAATTTGTTGCCTGGGCATGGGGCTCACGCTTATAATTCCAGCACTTTGGGAGGCTGGAGCAGGAAGATCACTTGAGTCCAGGAGTTTGAGACCAGCCTGGGCAACGTAGTGAAATCCCATCTCTACAAAAAATTTAAAAATTAGCTGGGTACAGTGGCATGTCTTAGCCACTGCGGCTCCTGC	200	279
A00202:1331:HH2V7DSX7:1:1101:19804:2597	TCGAAGCCTGAGCGG	ACTGGCCGCTTGACGTTCCCTGGCTGATTATTGGCAACACAGATGGGCAGATATTTCTGTAAAGGGCCAGAGAGTAATATTTTTTTCTTAATGGGCCATGAGGTCTAAATCACAGCTACTAATATTGTAGATAATATGTAACTAAAGGGTTGTGACTGTGTTTCAGGAAAACTTTACTTATCAAACACTGCGGCTCCTGC	200	279
A00202:1331:HH2V7DSX7:1:1101:21269:2597	TACATGAAGAACACA	ACTGGCCGCTTGACGGAGGAAGCTGGATGTGGTGGCTCACACCTGTAATCCCAGCACTTTGGGAGGCTGAGATGGGTGGATCACTTGAGCTTAGGAGTTTGAGACCAGCCTGGACAACATGGCGAGATCTCATCTCTACTAAAAATACAAAAAAATTTAGCCCGGTGTGGTGGTGCATGCCTGTACACTGCGGCTCCTGC	200	279
A00202:1331:HH2V7DSX7:1:1101:22950:2597	TTATGTGTATAGAGT	ACTGGCCGCTTGACGGAAAAGGGTGGGTGGGGCGACCCTCAAACTGACTGGTCCTTGCATCCCGCCACCTGCCTCTGGGTCCTCACCCTGAGGATTGGAGTGGAGTGCTGGTGGGTTCCCACGTGTAGCCCCCAGAGGGTACAGGAGGCAGTGCTGACTGATTACTTTTAGAGATGGAAAGCAGACACTGCGGCTCCTGC	200	279
A00202:1331:HH2V7DSX7:1:1101:23005:2597	GCGAGCATATGCACA	ACTGGCCGCTTGACGTGGAAGCTTCGTCTCAGAGGGGTACCCAGCCATGTGAGGTGTCAGTCTGCCCCTACTGGAGGGTGCCTCCCAGTTAGGCTACTCAGGGGTCAGGGACCCACATGAGGAGGCAGTCTGTCCGTTTTCAGATCTCAAACTCCATGCTGGGAGAACCACTACTCTCTTCAAAGCACTGCGGCTCCTGC	200	279
A00202:1331:HH2V7DSX7:1:1101:23583:2597	TTGTAAGACTCCACC	ACTGGCCGCTTGACGCCCCAACCTTTGCTCTTGGCTCTCCAATTGTGTATTCTATCTTCTTGATGATTTACACGTTTCCCTTGGTTCCCAGGCCTGATATACTCTGTCCAGCCTCTGCCCCACTCTCCATTGCTTCCCATCCCATTCCAAGCCTTTGTTCTCTTAAGGAGCTCCTCACTGTCCTTCACTGCGGCTCCTGC	200	279
A00202:1331:HH2V7DSX7:1:1101:23601:2597	CAGACTTGGTGCCGT	ACTGGCCGCTTGACGGTTGGATTTTGACATATGAACTTTGGGGCCACACAATTCAGTCTATAACAGGGAGCAAGTGATTTTTGCACATTGCTGGGCAGGGGAGGTTTATACTAGCCCTGGTATTGGGGAAGTTTTTTCTTTCCACATGGACGAGAACATTGAGATGGAAAAATCAAAACCATGTTCACTGCGGCTCCTGC	200	279
A00202:1331:HH2V7DSX7:1:1101:29948:2597	ACCCTTGTGCAGTTG	ACTGGCCGCTTGACGGAGAGTGCAGGCTCCCAACTGCCCCCGTGGGAGGGGACCTCCCTTGGCTCCACATGTGGCACCCTCCGAGGGAGGTGGGAGTGTGGGGGCAGGGAGCTGGCCCAGCACATGCAGGTGGCCCTGAGCTGCATCTCTGTCCTCCACTCCACTGTGCTTATTCTCCACAGTGACACTGCGGCTCCTGC	200	279
A00202:1331:HH2V7DSX7:1:1101:30454:2597	TCGGACACTGCAAAG	ACTGGCCGCTTGACGTTAAACTCCAGTATGCACAGGAATAGTGTTGCCAGGTAATTTTTTACTTAGCGTTGCTAAGTAAAAAACTATTTTTAAGCAATGTGAAGTTAAAATATTATACTTAAGGAAAGGTATTAAACTTAACCTTAGAGTAAAATTTCCAAGTCTCCAATAAAAGAAGAAAAGGACACTGCGGCTCCTGC	200	279
A00202:1331:HH2V7DSX7:1:1101:30996:2597	TGGAAGGTTCTCCTC	ACTGGCCGCTTGACGTATTAAAGTGATGCCTTTTCCTACTCGTGGGAGAGTCAAACTGGGAGAGGGAGCCCTCCCACAGCCAATTAACTCCATGCTTCCTGCTAACACTGATCCTAGCCACAGCCACCCTTGAGTTTCCTGGGGTTTACCTGTAACTCTTCTTAGCTCCTAGTGGTGAGGATGGACACTGCGGCTCCTGC	200	279
A00202:1331:HH2V7DSX7:1:1101:2311:2613	CTGGCCTGTTCAATG	ACTGGCCGCTTGACGCCAAACCGAGCTGGTGCCACACAACTCCCTCAGGTGTGCACCACGGGCAGTTCACCCACAGCCCCTTGCATGCGTGTGGACATGACCACGTGACGTGCCAACGTGCCCATGTGCCGATTCCAGACACCGGCCTGCCGGCGGCCCCCCCACCTACACCCCGGGCCACTGTTCACTGCGGCTCCTGC	200	278
A00202:1331:HH2V7DSX7:1:1101:7717:2613	GTTGACGATCCTCGA	ACTGGCCGCTTGACGCAGAAACTCCAAGGTAAACATGCTTCTGTGAACTAACGTCTGCAGTTTGCTTTGCATGAATGCCTTTCAAGTTTCCTTTTCCTGGTTACTTATTTATTTCTCCCCATTAGCATGAGTCTGTGAGGGCAAGGTCCATTTCTTCCCCCTCCATTTTCGTTCCTAACGCAGACCACTGCGGCTCCTGC	200	279
A00202:1331:HH2V7DSX7:1:1101:24605:5087	CCAAATCGTCGGCAG	ACTGGCCGCTTGACGTGCCTCAGCCTCCTGAGTAGCTGGGACTACAGGCACCTGCCACCATGCCCAGCTAATTTTTTGTATTTTTAGTAGAGATGGGGTCTCACCGTGTTAGCCAGGACGGTCTCGATCTCTTGACCTCGTGATCCGCCCAGCTCAGCCTCCCAAAATGCTGGGATTATAGGTGTCACTGCGGCTCCTGC	200	279
A00202:1331:HH2V7DSX7:1:1101:8151:2613	ATTCCAACGTCTCAA	ACTGGCCGCTTGACGCCTTCTTTGTCTCTTTTGATCTTTGTTGGTTTAAAGTCTTTTATCAGAGACTAGGATTGCAACTTCTGCCTTTTTTTTGTTTTCTATTTGCTTGGTAGATCTTCCTCCATCCTTTTATTTTGAGCCTATGTGTGTCTCTGCACATGAGATGGGTCTCCTGAATACAGCACCACTGCGGCTCCTGC	200	279
A00202:1331:HH2V7DSX7:1:1101:8802:2613	ATAACCTCGTAGGTA	ACTGGCCGCTTGACGAAGAAGTAACTACGATGTCGTCAAAATAGCAAGGGGACTAGAATTAGAGATGAAACCTGAAGATGTGACTGAATTGCTGCAATCTCATGATGAAACTTGAACAGATAAGGAGTTACTTCCTATGGATGAGTAAAGAAAGGGGCTTCTTAAGATGGAATCTACTGATAAAACACTGCGGCTCCTGC	200	279
A00202:1331:HH2V7DSX7:1:1101:8910:2613	CGTAGCTTAATTCAA	ACTGGCCGCTTGACGCTTTGTGTTTACCTCCGTCTTACACACAGGCATTCAGCAGGGGTTTAATATGAACGTGCCTCTATCACCATCTCTTCCCTGGAGTGCCTCCCTTCTGAGACTCTCAGATTAGCGCTGGTCCTGGCAGTTGTGGTGCATTCCAGGCATCTGATCATGGAACCTCCAGTTTTCACTGCGGCTCCTGC	200	279
A00202:1331:HH2V7DSX7:1:1101:9272:2613	AAATTTCATATCTAA	ACTGGCCGCTTGACGGGAATGTAGCATGATGTCTTAGCTTGAGCTGCTGTAACAAAATCCCTTACTGCTACGTGGGTAGCTTAGTTATTGCTCACAGTTTTGGAGGCTGGAAATTCTAAGGTCAAGATGCCAGCAGACCCTGGGGAGGGCTTGCCCTCTGCTTCGTAGATGGTGGCTTCTTGCTGCACTGCGGCTCCTGC	200	279
A00202:1331:HH2V7DSX7:1:1101:10773:2613	AAAAAAGAGACCGTG	ACTGGCCGCTTGACGGGATGGGCTGGTCCCTGGTTCTGTTTGGGCTGGGATGGGGAATTCAGTCACCTGACATTACCAGAACTGTGTGTGTGTATGTGCGCATGCGTGTGTGCATGCATGGACGCACCTCTCCCGAGGGGCAAGGGCTATGTCCTGCTCATGCAATTTAATCCGCCCAAGCTCATCACTGCGGCTCCTGC	200	279
A00202:1331:HH2V7DSX7:1:1101:11080:2613	CCAGTAACAACAAGT	ACTGGCCGCTTGACGAACAAAATGTAGACCTCACTTGACAAAAGCATATCTGTGTTCTCCAACGCCATGAACATTTTGGTGAATAGGATTTTCTTTATACCTTCAGACTCACAAAAGTCATGCAGAGAACAGAGACAAGACCAAACATTGCTAGAGACTTTTCTTTAATTGAGAAAACTGCAAGTCACTGCGGCTCCTGC	200	279
A00202:1331:HH2V7DSX7:1:1101:11333:2613	CAAGCCTCGCCGGGG	ACTGGCCGCTTGACGACCTCACATAGTTTTCAGTTGTTTCTTTCCACACTTCCTGCTCTTTAAGCAGTAATACATACTCCCAAAGAAGGCCTCTCATGATTCTGGAGAAGTATTACTGGATCTTCCAGATTTATTAAAAATTACATTGACTCTGGTCTGATTTACTTATGTAGAGACTTACCTTTCACTGCGGCTCCTGC	200	279
A00202:1331:HH2V7DSX7:1:1101:14045:2613	TTCCAATGAGGAAAG	ACTGGCCGCTTGACGCAAGAGCCCTTTACTTCACTGGGGGCCATGGAGATCCCTCCTGCCCATTCTTTTCATCTCTCTTCTTATCTTTCTTTATTTTTGCTTTCTTTGACCTAAAACTACCATTCCCATTTACTTCAAGAGCTTTTTTATTGGAGACAAGATGAGGAGGCCTGGGGAAAGGGTGGACACTGCGGCTCCTGC	201	280
A00202:1331:HH2V7DSX7:1:1101:14389:2613	ATCGCTCCCCGAGCC	ACTGGCCGCTTGACGCCACTTAGATGAGAGGCAGAGACCCAGGTAGTCATGATTCAAGTATGCTTTTCAAAAAGGTGTCTGGGCCCCAGGTGCTCTTGCGTTTGAGGGAGTAGTATCCAGGAAGACAGGCTCTCAACACTGCCTAGACCTCACCTGCCCCCTCCAGATGAGCAGGCTCCTGGGCACACTGCGGCTCCTGC	200	279
A00202:1331:HH2V7DSX7:1:1101:14479:2613	ACACAAAATATTGCA	ACTGGCCGCTTGACGATTCTTCTCTCTTTTCTTCTTTATTAGTCTTGCTAGCGGTCTATCAATTTTGTTGATCTTTTCAAAAAACCAGCTCCTGGATTCATTGATTTTTTGAAGGGTTTTTTGTGCACTCTATTGCCCAGGCTGGAGTGCAGTGGCACAATCTAGGCTTACTGCAACCTCTGCCTCACTGCGGCTCCTGC	200	279
A00202:1331:HH2V7DSX7:1:1101:17553:2613	GGTTTGCTTCGCCCT	ACTGGCCGCTTGACGATGGCAAAGCAGCATTCACTAATGAATCTGAGCCCTCTCCCGTTGCTGGACCCATGGAAGACCATTTCCAGAGCCTTCAGTGCAGCTGGACAGGGCCACATGACCAGTTCTGTCCCACAGGCTGTGATCAGTGTTGATGTGTGCCGCTTCACAGCCCATATGTGATTTTCCACTGCGGCTCCTGC	200	279
A00202:1331:HH2V7DSX7:1:1101:18005:2613	TGAATCGGTACTATA	ACTGGCCGCTTGACGAACCAGGTACCTGCCTCTACCCTTGAGTCTTGGAGACAGTGACCTTATTCCCTTGTGTCTTTTCTTCTCCAGGCTGTAGTCTGGAGCCTGTGGAGTAGGGAGATACTGGCACCTCCCCAGTGAGATCTCAACTATTATGACCTAAGCTGTAGTCACGCGGTCTCACATTGCACTGCGGCTCCTGC	200	279
A00202:1331:HH2V7DSX7:1:1101:18765:2613	AATGCATTTCAGGTG	ACTGGCCGCTTGACGAGACATTCTTGATCTCATATATTCTATACTAGGACCCCTTTATTGTACTAAGGCCTATTAGGTCATGGGTACCAATTATTTGTTCAGAAAACATCACCACAGTAATTACAAGAGATCCTTGAGCTCTTTGATTTGTTCGGGCTTTGTTTTAGAGGGATGCGAGGCAAGAACACTGCGGCTCCTGC	200	279
A00202:1331:HH2V7DSX7:1:1101:19506:2613	ATCCCGTTTAGACGC	ACTGGCCGCTTGACGTATCAGAAGAAGATGCCATCTAGGACTTTCATAGCCAGAGAGGAGAAGTCAATGCCTGGCTTCAAAGCTTCAAAGGACAGGCTGACTCTCTTGATAGGGCCCCATGCAGCAGGTAATTTTAAGGTGAGGCCCATGCATTTACCATTGTGAAAATCCTAGGGCCCTTAAGACACTGCGGCTCCTGC	200	279
A00202:1331:HH2V7DSX7:1:1101:19940:2613	AACATGCTCAGGATT	ACTGGCCGCTTGACGGTGGGAGGCTCAGGCATGGCGGGCTGCAGGTCCGGAGCCCTGCCCTGCGGGAACGCAGCTAAGGCTCGGTGAGAAATAGAGCGCGGCGCCGGTGGGCTGGCACTGCTGGGGGACCCAGTACACTCTCCGCAGCCACTGGCCCGGGTGCTAAGTCCCTCATTGCCCAGGGCCACTGCGGCTCCTGC	200	279
A00202:1331:HH2V7DSX7:1:1101:24062:2613	GTATGATTATAAAGG	ACTGGCCGCTTGACGGATTCCCTTGTACCTGTAATAGGTCCAATGCCTGATGCACTCTGCAAATCAATATGCTAAGACCCTGGGCTGTAGCAGAGAAAGAGGCTTAATCATGGGACTACCAGAAGAGGAAATGGCAGGAAACCTCAACTGTATCTCCCCAAGGAGTGTGGGGCTAGGGTTTTTAACACTGCGGCTTCTGC	200	279
A00202:1331:HH2V7DSX7:1:1101:24713:2613	CGTAGCTAACATCGA	ACTGGCCGCTTGACGGACTCACAGGAGGTTCTTTTGCATTCTCACCGGAGGGTGGGTTACTTCAGGTGGAGCAAGAATTCTCTCCTTGTCCCTGGCTTTCCAATATGCAGTTCACTTCCCCCTGGGTTGTTGCCTCCTTTCTTTCTTGCAAATAGCACATGTATAGTTCTTCCTTAGTGCAAGTGCACTGCTGCTCCTGC	200	279
A00202:1331:HH2V7DSX7:1:1101:25852:2613	GAGTTAGGTCTAATC	ACTGGCCGCTTGACGGAAAATCATAACAGAATCTTCTGTCTCCTAGAGTTCCCTTGGTCTGAGTCTGTCCTTTAATAGAGGTTGGTGCAAAAGTAGTTGCGGTTTTTACTTTTGCACCAACCTAATAGATAACTTCTCGTTCCTTCTGTTACAAAATGAGCATAACTTTGGAAAGACGATCAGGTCACTGCGGCTCCTGC	200	279
A00202:1331:HH2V7DSX7:1:1101:26720:2613	TCCAGTCGCTAACAA	ACTGGCCGCTTGACGATAATAAGCACCTGGGACTGTGGGAGACACACAGTTTTGCCACCCAAGTACCCTTTGTTGCTAAGCTCAGAAGGAGGAAAGAGGTTAATACCACAAAAGAGCACCAAGACCAACCTGGCATGGACCAGCAGGATCCAGGAGAGGATGTGTGAGACTGAATTCTCAGAGTCCACTGCGGCTCCTGC	200	279
A00202:1331:HH2V7DSX7:1:1101:29234:2613	AATTGCCATAAGGCA	ACTGGCCGCTTGACGGAATTAGGGAGCTCACAGTTTAGTAGAGTAGCAGGCATCTAAGCAAATAGATTACGATGTGATGTGATCTATGCAATAATCCGAGCAATGTTCAAGATAGAGAGGTATAAAAAAATAAAGAATGGTTAACTCTAAGAGAGGATCAGGGAAGCTTCCTGGAGATCATGATGCACTGCGGCTCCTGC	200	279
A00202:1331:HH2V7DSX7:1:1101:30011:2613	GTGCGGATTGTGGCA	ACTGGCCGCTTGACGGGCAGAGGTTGCAGTGAGCTGAGATTGCGCCACAGCTCTCCAGCCTGGGCAACAGAGCGAGTCTCCATCTCAAAAAAGAAAAATAAACTCTTCTTTCTCAGTTATCTAATGTAGTTTGTGAGGGTAGACAGAAGCCTGAACCTGCCCTCCTGAGGAAGCAGTTTCTATAGCACTGCGGCTCCTGC	200	279
A00202:1331:HH2V7DSX7:1:1101:3260:2628	ATATAAGACCGGATG	ACTGGCCGCTTGACGCTTGGTTGGCCTACGTATGGGTGGCAGGCTGGACACAGCTGAATCGTCTTTCTGGGTCACCCTGTAACTCAAGTCCCCTTTCCCGTTCTCTCCCAACGCTACTTATCCGCAGGAATTGGATGCCGGCTGGCCCCCCTGATGGTTCCTGGCCTAGGGGCTGTCATGGCAGACACTGCGGCTCCTGC	200	279
A00202:1331:HH2V7DSX7:1:1101:4164:2628	TGTGCACAGTCGGCG	ACTGGCCGCTTGACGCTGGGTATATACCCAAAGGATTATAAGTCATGCTACTATAAAGACACATGCGCACATATGTTTATTGCAGCACTATTCACAATAGCAAAGACTTGGAACCAACCCAAATGTCCATCAATGATAGACTAGATTAAGAAAATGTGGCACATAAACACCATGAAATACTATGCCACTGCGGCTCCTGC	200	279
A00202:1331:HH2V7DSX7:1:1101:8449:2628	ACGGCGCTTAATCTT	ACTGGCCGCTTGACGCTCCATGGGGGTGGAATTCACTGAGCTAGATCACTTGGCTCCCTGGCTTAAGCCCACTTACCAGGTAAGTGTACAGTTCTGTCTTGTTTGCATTTGAGGCACTACTGTATTATGAAAAAAAAAAAAAAAAAACTCCTGCAGCTAGCTTGGTGTCTGCCCAAACAGCCCCCTAGTCACTGCGGCTCCTGCAGATTACCTAGACGTCCATCGTACGCTTATCCGGACTGATGAGTAAGATTAAGCGCCGTAATCTCGGTCTGACTATCG	282	282
A00202:1331:HH2V7DSX7:1:1101:8703:2628	CATTATCCAAACCAG	ACTGGCCGCTTGACGAAGTGAAAGAGATAATAAATAATTAGATCAAATAAGTTGATGAAAGGGGACTGGTTTAGCACAAGCCATCCACATTAATTCAAATATGTGGCTCTGAAGTTTGTTTTTTAAATGACCACAAGTGTAAGACTGAATGAAAGAATAAATGCGTGCATTCCATAGGATGCAAGCACTGCGGCTCCTGC	200	279
A00202:1331:HH2V7DSX7:1:1101:10384:2628	AGCACTTTTCTTTTC	ACTGGCCGCTTGACGGGTTTATAAAAGTCTATAGAACTCATATGTAATTAAGATACTGAACAATTATCCATAGGATCCTTTTTCCCTCTACTTTTTTGTCGCCATTGTATGCTATTTCATCTGCTTCATGGGATAGATGCCTCTTGTAAGCTACCCTTATAAATCCAAATCACGAATAATCAAATCACTGCGGCTCCTGC	200	279
A00202:1331:HH2V7DSX7:1:1101:16025:2628	GAGCAACTCAATCCA	ACTGGCCGCTTGACGAGAAAGTGCAAATGTGATTATCTTGCTCGCCTTTGTGAGATCCTTCTGAGGATCCCACCTTCTTACATGGCCTTCCAGGCGGTTTATGACCTGTGTGCTGCCTCTCCCTCGCCTGCTCTCGTCTAACTCGTCCATTGCCCATGCTCTGCTTCTAGGTCATAAAATGCCCCCACTGCGGCTCCTGC	200	279
A00202:1331:HH2V7DSX7:1:1101:16676:2628	CCCGATTCAGTCAAC	ACTGGCCGCTTGACGCTTACAAAGATGATTTCAGAACCATCAGTGTGTATGCACTAAAAAACAGCTGCAAAACGTGAAGCAACAAGTGACAGAAGTGAAAGAAATACACAAATTTAGATTGAGCAAAGAGGATTATTAGGGTAGTCAAAGTACTCTGTATGTTACCATAATATGTGAATATGTGCCACTGCGGCTCCTGC	200	279
A00202:1331:HH2V7DSX7:1:1101:16929:2628	GGCAGACTACCAGCT	ACTGGCCGCTTGACGATGATAGACTGGCATTTGTCACACTGCACTAGCTACCACACCCTATGGAAAAAGAAAAAGAAAAAAAGAATTGATTAAGGAATCGGATGCATGCACTCAGCCAAGTCAGCCACCATCCAGGCTCGGGGGATGCATCCAGAACCGGCTGCTTGCTCCCCCACTGCGGCTCCTGC	188	267
A00202:1331:HH2V7DSX7:1:1101:22137:2628	GGTCTAAACTCGATT	ACTGGCCGCTTGACGAGCCTGTGACTGACTAGGCAAGGAGCGGAGAGGCAACTGTGTGAGGATTTTCAGAGCCAAATTTTTAAGCCATGTTTTGGGTTATATTTCCCCCAACACTCATTTGTGCACTTGGTGGTGTCAATCTTTAGATGCCATTTATGTCTCTTAAGACATTATGAGGCCTCAAGCACTGCGGCTCCTGC	200	279
A00202:1331:HH2V7DSX7:1:1101:24722:2628	TGGATCAGGGATCGT	ACTGGCCGCTTGACGAGCAAACCATCACAAGATCAGAAAACCAAACACCGCATGTTCTCACTCATAAGTGGGAGTTGAACAATGAGAACACATGGACACAGGGAGGGGAATATCACACACCGGGGCCTGTGGAGGGTGGGGTGCTAGGGGAGGGATAACATTAGGAGAAATACCTAATGTAGGTGCACGGCGGCTCCTGC	200	279
A00202:1331:HH2V7DSX7:1:1101:25211:2628	ACTAGCTCTCCGGAA	ACTGGCCGCTTGACGCCTAGCACCCATCTGCCTTCCATTCCTATCTTTGAGCTGTTAGGATCCATCAGCAGTTCTAGCAGGTGGCATTCTTCTCAGGACCACTTTCTCCAAATAAACAAAAGTTAATCATGATCACAACCACAGCGTGTGCTCTGAGCAGAGGGCAGAGGACAGTCAAGGTGAGGCACTGCGGCTCCTGC	200	279
A00202:1331:HH2V7DSX7:1:1101:27778:2628	AGCCCTTATGTGTGC	ACTGGCCGCTTGACGAACACAAAGCAAAAGAAGTTAGGTTATGGAAAGCGATGCTTTTTCTTTTCTTTCTTTTTTTTTTGAGATGCAGTTCCGTTCTTGTGGAGTGCAATGGTGCGATCTCGGCTCGGCACAATCTCGGCTCACAGCAACCTCTGCCTCCCAGGTTCAAGCGATACTCCTGCCTCCACTGCGGCTCCTGC	200	279
A00202:1331:HH2V7DSX7:1:1101:28447:2628	CGACGGCGATTGGCA	ACTGGCCGCTTGACGCATGGCTTGATGGTTGTGATTAACTGGGGAGACTGAGGTGGAACAGCTTCATAAGAGATAAAGGGGTTGATGTGTTAGAGACGCGGGAAGGCCCAACCATGAATTCTGTTGAAAACAAGCAGTATTCAAACTTTAATTATTTAAAAAAGAAGTGTTTGCAACAATTGCTTCACTGCGGCTCCTGC	200	279
A00202:1331:HH2V7DSX7:1:1101:29026:2628	CGTTGCAAACCCAGA	ACTGGCCGCTTGACGATTCTATGATATGGATGAAACTTGAAAACATTTTGCTAAGTGAAAGATGCCAGTCATAAGAGACCACTTTTAGTGGGGAGGAGGCTGGTAATGGAGAGTGACTGCTAATGAGTAGCGTTTTTTGGGGGGGGTGATGAAAATATTCTTAAACTGGTTGTACAATTTTGCCACACTGCGGCTCCTGC	200	279
A00202:1331:HH2V7DSX7:1:1101:29134:2628	ACCGAAGCCTCAGGG	ACTGGCCGCTTGACGCCAAGATTAAGGGGGGACTACTCCATTTTTTTAGTTCCCACATTTTTCAAAAGGAGAAGAAATTAACATTACATAAAATTAAACACTATAAAGTAGGCAGCTCTGACATTTAGGACATTCCCAGTGCTGTGCGACCATCACCTCTATCTAATTCCAAAACATTTTCATCACACTGCGGCTCCTGC	200	279
A00202:1331:HH2V7DSX7:1:1101:29677:2628	CTCGAACGACTCAAC	ACTGGCCGCTTGACGTGAGGCCGAGCTCACCTCCACCCTCTGCCCACCACAGCCCTTGGGGTGAGATCCTGGCCAGGCTCAGCCCCTAAAGAGGAAGGTCCCTGTGGGCTTTGAGTCTCACCCCCAGAGAAGCCTCTTGGAGCATTCAGAAGGAGACCCGTCACCCCATGACAGCTTCTGTCACCCACTGCGGCTCCTGC	200	274
A00202:1331:HH2V7DSX7:1:1101:29713:2628	GACATATGTGGGACC	ACTGGCCGCTTGACGTCAGGGATGAATGACATCACTTAGAAGGGGGTGTGTTCCCCTCCAGGGAGCAGGTCAGCTCTGCAGGTAGCCAGCTGTGCAAAGGGGTCCTGCGTGCCCCATCCTCCCTACGAAGGTGAGGGGCAGCTCTGAGGGCATCCATGCTGGCTTCAGGTCAGAGCCTTGCTGTTCACTGCGGCTCCTGC	200	279
A00202:1331:HH2V7DSX7:1:1101:29857:2628	AGAATACTTCTAAGA	ACTGGCCGCTTGACGTAGTCATATCAGAGAAAGCTTCAGGGTCATTAAACATTGATGACTAATGTCAGATTGTAGGAAAATCGGAACTATGTTATCGGCGGCAATTTTGTTAGTCTGGGTTGAGTTACGGTATAAAGTGGGCAAGATGGAGTGAAAACACATCACTTGCTTCTAAATATTAAGCTCACTGCGGCTCCTGC	200	279
A00202:1331:HH2V7DSX7:1:1101:31702:2628	TGACCTTGGGCTGAT	ACTGGCCGCTTGACGTGGTGCACCGTTCCAGGGAAGAAGGTAGAAGAACAAAAGAGGGAGAGAGGGAGACAAACGCAATCCTGTATCTGGATCCCACACATGCAGTAATGGTGTGGATCCACTCGTGAGGGCAGAGCTCTCATGGCCTGATCACCTCTTCAAGGCCCCACCTCTCTACACTGTTGCACTGCGGCTCCTGC	200	279
A00202:1331:HH2V7DSX7:1:1101:31810:2628	TTTATGAGATATTTG	ACTGGCCGCTTGACGTAATGTAAAAACAAGACTGCATTGACATGGTTTAATTTCTAAAACTGTCAGTTCTTTAGGGATAGACTAATAGATGCTATCATCGTTTAAAAAGTGTCTTGACTGTGATGGAAGTTACATTGAGAAATAAAGTTTGTGTTTTTTATTTTTATCTTTTAATTCCATTTTCCCACTGCGGCTCCTGC	200	279
A00202:1331:HH2V7DSX7:1:1101:1226:2644	CACTCTAAGTGGGCC	ACTGGCCGCTTGACGTCTATACTGTGACTCTTTTAGTACGTGCTTCCCTCACGAATAAGAGCTTCCGAGGGCTGTCCGAAGGGGCTGCTAGCAATATGGCACCGCAAGGGACTGGATTGACCAACTATTTAGTGCCGAGAAACAAGGTTAAACGGATACACAGGCCATGATGTGCATGCGTGGAGCACTGCGGCTCCTGC	200	279
A00202:1331:HH2V7DSX7:1:1101:1877:2644	GAGGCACGAGCATCG	ACTGGCCGCTTGACGGATTGTAGATACTGATGAGTAGTTTTTCTGGATAACCACATGAAAACCATGACACTGATGAATTAAAAATAAGACTTAGGTTCACACCATCATTTTCATAAATTTATGCTGATTGCCACAGGGTCACTATTGTGAAGTAAGTATCTGATTTCAGTTAAAGTAAATAAGGACACTGCGGCTCCTGC	200	279
A00202:1331:HH2V7DSX7:1:1101:4824:2644	AAAGGATCACTAACA	ACTGGCCGCTTGACGAAGAAAAAATAAAGAATTACAGTTCTTGGGTATATAGTCTTGTACCTCTGTAATCTGTGAACTGTCTTTCTTCCAAGGATCCCACGGAAACCTTTACAAATCTAGCTGATATTCACTATAGTTCTAAAACATTTCCTTCCTTAGCTGTTCCATGGGGAGTTTTCTGTGATCACTGCGGCTCCTGC	200	279
A00202:1331:HH2V7DSX7:1:1101:6849:2644	GCAGGAGCTATCACC	ACTGGCCGCTTGACGTGCACTCTTCTTGTGATAGTGAGTGAGTCTCAATAGATATGATGGTTTTAAAAAGGGAAGTTTACGGCCGGGCACAATGGCTCATGTCTGTACTCCCAGCACTTTGGGAGGCCAAGGCGGGTGGATCACGAGGTCAGGAGATCGAGACCATCCTGGCTAACATGGTGAAACACTGCGGCTCCTGC	200	279
A00202:1331:HH2V7DSX7:1:1101:7789:2644	ACTGTCTCGGTCGCA	ACTGGCCGCTTGACGAGCAAAGACTTGGAACCAACCCAAATGTCCATCAATGATAGGCTGGATTAAGACAATGTGGCACATATACACCATGGAATACTATGTAGCCATAAAAAATGATGAGTTCATGTCCTTTGCAGGGACATTGATGAAACTGGAAACCATCATTCTCAGCAAACTATCACAAGCACTGCGGCTCCTGC	200	279
A00202:1331:HH2V7DSX7:1:1101:10013:2644	TTATCCTCTAAGGCG	ACTGGCCGCTTGACGTTTTTTTTTAGATGGAGCGTTGCTCTGTTGCCCAGGCTGGAGGGCAGTGGCGCGATCTCGGCCCAATGCCACCACCGCCTCCCCGGGTCAAGTGATTCTATTGTCTCAGCTTCCAGAGTAGCTGGGATTACAGACGCCCGCCACCATGCCTGGCTAATTCTTGTATTTTTCACTGCGGCTCCTGC	200	279
A00202:1331:HH2V7DSX7:1:1101:18132:2644	TAACAGTGTTGGTAC	ACTGGCCGCTTGACGCTGAGCTGCTATGTGAGAGTCCATAAGTCTGCCTGAGGATGAGCGGAAAGAATACATAGCAGTGTGTTTGCATCAGCAGGGCCTGACCCAATAGCGATAAAGTCTTCTCTTCCTTTCTGTCAGAGTTTTACCTTTGGCCTATTCTGGACTGCAAATAGCATTGCCAAGCACACTGCGGCTCCTGC	200	279
A00202:1331:HH2V7DSX7:1:1101:19524:2644	TCACAAATGGTCGGG	ACTGGCCGCTTGACGAGCAAATGATTACCCCGCTGGGCTGATTTAGCTTGTGCATTTTGCCACTTGGGTTTTGTTAAGTTTGTTTTTATTTTGAGGTGAGAGATAGGCTTTGCTAACCTCCTGCGGAAAATCTCCTGGCTCCTCTGTCTTCCTGGCATGGACTTTATCCCTAGTATATATTTGGGCACTGCGGCTCCTGC	200	279
A00202:1331:HH2V7DSX7:1:1101:19940:2644	CGTCGGGCTTAGCGC	ACTGGCCGCTTGACGGGAGCTGTCTACTGAAGGGATCTGTGCTGTGCAGACCGAGGCAAGTGTTCCCGTCTTTGGGGGCAGTTATCCTCTGTGGTGGAACTCCGGTTCCTCCAACAACTTCTTATGTTTTTTCCTCAGTTGGCTGCAGGGTTTCATTTTTCTTGCCTTTTTGAGACAGGGTCTCACACTGCGGCTCCTGC	200	279
A00202:1331:HH2V7DSX7:1:1101:22218:2644	CGCCCCTGGTAAATT	ACTGGCCGCTTGACGCAGTCACCCAGGCTGGAGCTCAGTGGTTCAATCTCGGCTCACTGCAACCTCTGCCTCCTGGGTTCAAGCAACTCTCCTGCTTCAGCCTCCCAAGTAGCTGGGACTTCAGGTGCGTACCACCGCGCCTGGCTAATTTTTTGTGTTTTTAGTAGAGACAGGGTTTCACCATGCACTGCGGCTCCTGC	200	279
A00202:1331:HH2V7DSX7:1:1101:22923:2644	TATGCTCCATAGGAA	ACTGGCCGCTTGACGAAGAAACCACTGCAAACCAAACCCACTCCCTCTCACAGGAACAAAGGTCTCTTGGAATAAATAGCAAATGCTGGAATAAAAACTGTGTTCATTCAGCTGCCATGATGTGAATTCAAAAAGGAAGTTAAATCCAAGGGCAAAGCAGAGAAAAGAACATACAAAAATACACCCACTGCGGCTCCTGC	200	277
A00202:1331:HH2V7DSX7:1:1101:23303:2644	TGGCATTGTTCATAG	ACTGGCCGCTTGACGAGGAGAATCACTCAAGCTCAGGAGTTTGAGACCACCCTGGGCAACATGGTGAAACTCCATCTCTACAAAAAATACAAAAAATTACCTGGGTGTGGTGGCATGCGTCTGTGGTCCCAGCTACTCAGGAAACTGAGGTCTGGGGAATGCTTGAGCCTGAGAGGTGGAAGTTCCACTGCGGCTCCTGC	200	279
A00202:1331:HH2V7DSX7:1:1101:23665:2644	TATGTCGGAGTGGGA	ACTGGCCGCTTGACGCTGCGGGGGGGCTTCTGGATAAACCTGGCAAGTGAGTGTTTTCTCTCTGGGGAGGGAAGGGAGAGGGGAGGAGAGAGCAGAGGGGCGTGCACCTCAGGCCTACTCAGAGCCAGATCTCAAGAGCAGAGGTGTCACCTTCAGCACCTGCATAGCGCTAGGTTGTATGGGAACACTGCGGCTCCTGC	200	279
A00202:1331:HH2V7DSX7:1:1101:25003:2644	CAAATTACAAGTTCG	ACTGGCCGCTTGACGAACATGGTAAAACCTAGTCTCTACTAAAAATACAAAAATTAGCTGGGCATGATGGCACTCGCCTGTAATCCCAGCTACTTGGGAGGTTGAGGCATGATAATTGTTTGAACCCAGGAAGCAGAGTTTGCAGTGAGCCGAGATTGTGCCACTGCACTCCAGCCTGGCGGATACACTGCGGCTCCTGC	200	279
A00202:1331:HH2V7DSX7:1:1101:25473:2644	CGGAAAAGCGCATGA	ACTGGCCGCTTGACGCTGCTTTTCATTAGCAGTCTCTAGATGCCTAATTTCCTCTTCATTTTTCCCCAAGATACTGCACAGGGCTTCTGCAAATACAATCGTTATTGGACTTAAAGGGTGATCTTTGCCTTTTCACTGGAAAACAGCCATTTGAGGTTACGTGACCCATGCAATATATTGCACCTCACTGCGGCTCCTGC	200	278
A00202:1331:HH2V7DSX7:1:1101:25672:2644	TAGAGACCTGAATTG	ACTGGCCGCTTGACGGTTGCCAGGAAATGACTTAAATTGACTTTACCTCTCTGTAAGGAAGAAGGAAACATTAATATAAAAGAGACTCTAGTCTGGAATTGATTTGAATACCCACTGGGGAAACCAGAGTAATTATGTAATTAAATAACTAACTCTTACCTCTCCACCTTCTGCTAACTTGACCACACTGCGGCTCCTGC	200	279
A00202:1331:HH2V7DSX7:1:1101:26919:2644	AGAATAGTGTTATCA	ACTGGCCGCTTGACGTGCTGTGTTTATTTTGTTCTTGCTTTCAGGTAAGGCTGGCTGGAACAGATCAGCCATGCCGTTAACAGCCCTGAGAAGTGCTGTGTCATTCACAAGCTTTGGTACAGACAATTTCCAGGCACCACATTTTCCAGGGCACCTCAGTGAGGCATCACTCTCGCACAGTTCAGCACTGCGGCTCCTGC	200	279
A00202:1331:HH2V7DSX7:1:1101:28456:2644	ATCCTGTCTAGTTGC	ACTGGCCGCTTGACGAAACAGAAAAGTGAATAGGAGCTTGTACAGTCTCAAAGAGCTTACAGTGGAGTTAGAAAGTTAATACTAAACTCATTCATTCAATAAGCTGAATGCCTACTAGCAATTTGAGTTTATGAAAGTTTATGTACCTCTTTAAGGCTTGCCCAAAGGAGCTCACAATCGAATAGCACTGCGGCTCCTGC	200	279
A00202:1331:HH2V7DSX7:1:1101:32452:2644	TCGTAACACGATATC	ACTGGCCGCTTGACGAGCCTCCCAAGTAGCCAGGACTACAGGCGCCTGCCACTATGCCCTGCTAATTTTTTAAATTTTTATTAGAGACGGGGTTTCACCGTGTTAGCCAGGATGGTCTTGATCTCCTGACTTCATGATCCGCCCACCTCAGCCTCCCAAAGTGCTGGGATTACAGGCGTGAGCCACACTGCGGCTCCTGC	200	279
A00202:1331:HH2V7DSX7:1:1101:32506:2644	CCAGCCTCTGATTCC	ACTGGCCGCTTGACGGGATCACCTGAGGTCGGGAGTTCAAGACCGGCCTGAACAACATGGAGCAACCCTGTCTCTACTACAAATACAAAATTAGCCAGGCGTGGTGGCGCATGCCTGTAATCCCAGCTACTCAGGAGGCTGAGGCAGGAGAATCACTTGAACCTGGGAGGTGGAGGTTGCCGTAACACTGCGGCTCCTGC	200	279
A00202:1331:HH2V7DSX7:1:1101:32579:2644	TCGTAACACGATATC	ACTGGCCGCTTGACGAGCCTCCCAAGTAGCCAGGACTACAGGCGCCTGCCACTATGCCCTGCTAATTTTTTAAATTTTTATTAGAGACGGGGTTTCACCGTGTTAGCCAGGATGGTCTTGATCTCCTGACTTCATGATCCGCCCACCTCAGCCTCCCACAGTGCTGGGATTACAGGCGTGAGCCACACTGCGGCTCCTGC	200	279
A00202:1331:HH2V7DSX7:1:1101:32868:2644	ATATAAAATTGAGGG	ACTGGCCGCTTGACGCTCAAGATTTTTTTTTTCTTGGCTCCCTGTGGTATTTAAATCAAGATTTAAATATACCAATACAAAGGTTCCCATCCTGTATCTAAGGGTCTGGTCCCTCTTTCCTCAGATCAAGACCTTAATCTTGGCCAGGTGGAGGTGGCTCATGCCTGTAATCCCAGCACTTTGGTCACTGCGGCTCCTGC	200	279
A00202:1331:HH2V7DSX7:1:1101:2284:2660	TTCAGACCGAGATTG	ACTGGCCGCTTGACGCTTCCCCTATAAACATTAAAATATTTTTCAAGTTTCCTAAAAATTCTTGTTGAGAGACTTACTGGAATTTCACTGAAGTTATTAATTGGGAAATATTGACATCTTTAAAATGTTGTCTTCTCTTCTCCATAAATAAGGTTTATCACTTCATTAATCCAAATATTCTTTTGCACTGCGGCTCCTGC	200	279
A00202:1331:HH2V7DSX7:1:1101:2302:2660	GGAACTTCAGAAATC	ACTGGCCGCTTGACGTGTTTGATGTTCCCCTTCCTGTGTCCATGTGTTCTCATTGTTCAACTCCCACTTATGAGTGAGAACATGCAGTGTTTGGTTTTCGGATCTTGTGATAGTTTGCTGAGAATGATGGTTTCCAGCTTCATCCATGTTCCTGCAAAGGACACCAACTCATCCTTTTTTATGGACACTGCGGCTCCTGC	200	279
A00202:1331:HH2V7DSX7:1:1101:5122:2660	TGCCGGCTTATAGCG	ACTGGCCGCTTGACGAATGAGCAGATGAAACCAACTCAGGTGGTGTTTCCAGGTTTAACAAGCTCCTGGGAGACCTACCACAAATGTTTTGGTTCTTCACACCCACTCGTTTCTTGCAGAAGGCTCTACAGAAGGCTGTTCCACTAGCTGGCAGGTTTTGACCAGAGCTCTCATCTCCTCTCTCCCACTGCGGCTTCTGC	200	279
A00202:1331:HH2V7DSX7:1:1101:5231:2660	ACCGTCTACCAATGA	ACTGGCCGCTTGACGGACAAATGGCTTTCCAGATCCTAAAGTCACTCCTTTAGAAAGACTTTGAGCTGTCATCCAATTCATCTTGCTGCTGTAAGGCAGAATCATAATTAAACTGCTCAGAGAAATGGGAATCCATGTTCACTTTAACACTCTTCAGTGAAGACTAGTTTGTGAGGACTTTATCGCACTGCGGCTCCTGC	200	279
A00202:1331:HH2V7DSX7:1:1101:5394:2660	AAACTAAGCCACTTC	ACTGGCCGCTTGACGCATTTTCAGTCATCACTAGCCAATGGTTACAAGACTACCCATCACTGACCTCCACCCAATGTGTGGTGGAGGTCAAATGTAGGAGAAGTAATTTGGCACTCCTACTTTTTTCAGTCAGCGAAGTATCAGTGTAAGTTTATAAGGGAGCTGGAACTGATCCCCTCACTTAACACTGCGGCTCCTGC	200	279
A00202:1331:HH2V7DSX7:1:1101:6298:2660	GATCCTTTAGCGTCG	ACTGGCCGCTTGACGCCAAGTCTAATTCTGAAGTGTAGCCCATATGCTGTGGTCTTGATGAGAAGGGCTGGGGACCAAGGGTGCAGAAAGTGTATATACTGCGAGAGCTTGCACCTTAAGGAGGGAAAAGGTCTCCTGGTGGCAGAAGAGGCATCCTTCCTTCATTTCTTTGCATGTTTGGTTGGCACTGCGGCTCCTGC	200	279
A00202:1331:HH2V7DSX7:1:1101:7961:2660	GACAGCCGCGGTCGT	CTGGCCGCTTGACGGGAGACAGGACGTGAGGCTGGAGTGGCTGCAGCCTCTTGCAGACAGTGGAGGCTCAGGCTAAGCCAGCAAGACCAAGAGGAGCATGGAGAGCTGGCAAGACGCTGGCCCGATGATATCGCCTGAGCCGTGAATCCTCCTGGCCAACGCCAGGGCTTCCTCAGGCTTTGTCCACTGCGGCTCCTGC	199	278
A00202:1331:HH2V7DSX7:1:1101:8160:2660	GAAGGAACAGAATTC	ACTGGCCGCTTGACGTGGTGAAACCCAGTCTCTACAAAAAATACAAAAAATTAGCCAGACGTGGTGGTGCACACCTGTAATCGCAGCTACTCGGGAGGCCGAGGTGGGAGGATCACTTGAACCTGGGAGGCGGAGGTTGCAGTGAGCTGAGATCATGTCACTGGACTCCAGCCTGGTGACCAAGTCACTGCGGCTCCTGC	200	279
A00202:1331:HH2V7DSX7:1:1101:8522:2660	GCCGGAGAGCCTCAG	ACTGGCCGCTTGACGAGATCGCACCACTGCACTCCAGCCTGGGTGATAGCAAGACTCTGTCTCAAAAACAGACAAAAAACAAATAATGAAGTGTCTCATATATCAGTGTGGTGAAACAGTCTTAGGCAGTGTTTGCCATGGGTGATGGGGAGGGGACAGACAGCACACATATGCACTGCTGGTGACACTGCGCTCCTGCAGATACCTAGACGTCCATCGTACGCTTATCCGGACTGATGAGTCTGAGGCTCTCCGGCTAATCTCGGTCTGACTATCG	277	277
A00202:1331:HH2V7DSX7:1:1101:8721:2660	CGTAGCTTAATTCAA	ACTGGCCGCTTGACGCTTTGTGTTTCCCTCCGTCTTACACACAGGCATTCAGCAGGGGTTTAATATGAACGTGCCTCTATCACCATCTCTTCCCTGGAGTGCCTCCCTTCTGAGACTCTCAGATTCGCGCTGGTCCTGGCAGTTGTGGTGCATTCCAGGCATCTGATCATGGAACCTCCAGTTTTCACTGCGGCTCCTGC	200	279
A00202:1331:HH2V7DSX7:1:1101:12029:2660	TTCAAAGGACTCTTT	ACTGGCCGCTTGACGAGGGATGAAGCGGGACCCTGCGCGATGTCACCACCCTGCAAAGAATGGCATGCAACTTCAAACACAAAGTGTTGATTTCTGGAAATTTCCATTTCTTATTTTCAGACTGAGGTTGCCCTCAGGTAACTGAAACTGTGGAAAGGGAAACGGTGGATACAGGGGACTCCTGTCACTGCGGCTCCTGC	200	279
A00202:1331:HH2V7DSX7:1:1101:14271:2660	TACATGCACTTTGGG	ACTGGCCGCTTGACGCCGAGAACTTTAGGTAAGGACGTGCTCCAGCTCCGCTGGATTAGCTGAGGCAGAAGTCGGGCTCCAGTCAGCCGCCTGAAATAGCCTGTCTACCTCTGTCCGTCCGCTCACTGCTCTTGAGACCTGATTCCTCCATGCATTGCTCTGTCTCTGGAGAAAAAAAACACTGCGGCTCCTGC	194	273
A00202:1331:HH2V7DSX7:1:1101:16676:2660	AATGTCGTCCATTTG	ACTGGCCGCTTGACGTTTCAGTGGTTGCCAGGCCTTTAAGACCAAAAGCAGAGCTTGGGTAGTCACAGGGTTTCTCCAGACAACCACGAAGAAAGCACGCGGCAGAGGCTTGGATGGGAGGTGGAGGTGTCAGTTGGGTTTGGTATAAGTCTGCCCCAGCCCACCGGCATGACAAGAATTACACACACTGCGGCTCCTGC	200	279
A00202:1331:HH2V7DSX7:1:1101:16803:2660	GGTCTAAGGCGCCCG	ACTGGCCGCTTGACGCCTAAAAATAGAATCTACTAATTTAAAAAAAGGAAGATATTGGGTTGGTGTAAAAGTAATTGTGATTTTTGCCATCACAGCAAACACCGCAATTACTTTTGCACCAACATAATAAAAGACGGGGAAGCTCAGCAAAATTGCAGTCTGGGACCTCCCAAGTCTGGTAACTTCACTGCGGCTCCTGC	200	279
A00202:1331:HH2V7DSX7:1:1101:18466:2660	GACATATTTGACCCC	ACTGGCCGCTTGACGCCACAGTCCCCTGCCCTCCGCCATGACCTGTGCTTACAGTGATCTGCGCCTTGCAGAGCCCCACGGCCTCCTTCGGTGAGGACAGGAAGTGGTAGTTGGTCGGGCTCAGGAGTTCATGGTCAGCTGAAAGGTAAAAGGAAACCACACAGCTTTCCCGTGTGCAATTCCCACACTGCGGCTCCTGC	200	278
A00202:1331:HH2V7DSX7:1:1101:19316:2660	GCCTGTTCAATACCG	ACTGGCCGCTTGACGCCATACGTGAGGGATCTGCACACATGACTCAAACCCCTCCTATAGTTCCCACCTCCAACATTGGGGACCAGATTTCAACATGATATTTGGAGGGGACAAATATCCAAGCCTGTAGCACCAACTCTGTTACCCCAGGTCAGTCACTAAACCTCTCTAAGCCTTCATAGACACACTGCGGCTCCTGC	200	279
A00202:1331:HH2V7DSX7:1:1101:21197:2660	GGGGGTAAACATGAT	ACTGGCCGCTTGACGACAGCTCAAAGTTATAGTATATCACATTTGCATAATGAAGAAATAAACCAAACTAAAAGGTCCAGAATATGAGAGGTCTCCGACCCCATGGAGCAGACGATCAACAAGAGAACTAATAAGCAAAAGCTAATACTGGTACTTCATTTGTCATCCAACATTAACAATTTGGTCACTGCGGCTCCTGC	200	279
A00202:1331:HH2V7DSX7:1:1101:22733:2660	TTCATTCATCCGGTT	ACTGGCCGCTTGACGAAAGAAAGGGCTATTTAGGACAAGTCAGAAAGTTGAGGCATGTCCGAGATTGCCTGTGTAAGTCAAGAAAGAATTTATGAAAGGGAATTTACACAAGAAATGTTGTAAAATTTAAAGGTGATTAGACCTCCTAAATACTTTATTTAAAAAATTGCCTCTATGACTCTTAGCACTGCGGCTCCTGC	200	279
A00202:1331:HH2V7DSX7:1:1101:23294:2660	AGGTGTTCCAACAAA	ACTGGCCGCTTGACGTTAAGACTGCTGAGGCCAAAACGGCATTTAGGCATCTTTGCCACCCATCACTGCCTAGCCCAGGGAGGGGTGCATATTAGACGATCAGCAAATTCTGATGCACTGGGTTGAACTATTGAACTAGTTAAAGCTCATTTCCTGAAACAGGCAGCTCAACAGAGGCTATCTGGCACTGCGGCTCCTGC	200	279
A00202:1331:HH2V7DSX7:1:1101:27055:2660	AGCAATGGGAAGGAC	ACTGGCCGCTTGACGGGGGGGCGGCGGGGGGAACACAAGCAAACAGAAACATCTCCAAATGAGTGGTCTGGAAAGCACAGGGCAGAAACAGGAGACTGGTGTTTTTCCATTTCTTTCGGACTGCACACTCCCACAGCCTTCTCCCACAGCAGATGAAAAACTAGTGAATGAATAAAAGCAGCCACTGCGGCTCCTGC	197	276
A00202:1331:HH2V7DSX7:1:1101:29640:2660	TTCTGCGTGTTATAG	ACTGGCCGCTTGAAGAGTGGGAGTGTGGGGCTGTCGGGGACTGTTTTGTGGAGGATTCACTTCTCCAGAACAAACCGAGTCCTGGGCCTCCCTCATCATTATTGACAAAGCATATGTGAAGGATATAGAAGGAATGTTCTTCTCCAGGGCACAGGTTACCCCAGGGATCCCTCTTGTTTCCTGCTCACTGCGGCTCCTGC	200	279
A00202:1331:HH2V7DSX7:1:1101:29658:2660	GCCATTCACGCTATC	ACTGGCCGCTTGACGTCAGCTCAATATCAGGTCTTTTCCAGTGATCTACAACTGTCCACAGGTGACATGGGCTGCCTTGGGACAATGGTAGCTGTTAAATTACAGGCCGGCAAGAGTGTTGTAGAGTGAGATTGCACTGGGTGACTTCTGAGCTAAATCCAACCCCAATATTCTGTGATTCAGTGCACTGCGGCTCCTGC	200	279
A00202:1331:HH2V7DSX7:1:1101:32298:2660	CGCTGGGTTTTAGAG	ACTGGCCGCTTGACGGTCTAGACGAGAAAACCTCCAAGGAGGACCAGGGGCTCATGTCAAGTGCAGGGGAGGGTTCAGACCCAGATCTTTCTGACCCCAATGCCCCTTGTTCAGCTAAATATCAGCTACCCAGTAGACAGTTCTGGAGTCTAAAAGCCCATTTGCCAGGGAAAAGTATCAGTAAACACTGCGGCTCCTGC	200	279
A00202:1331:HH2V7DSX7:1:1101:2239:2675	TGTACGGCCCATGTA	ACTGGCCGCTTGACGAAGACATTCCTTCCTTCCTTCCTTAATTCAGTTATTATGTATTTATTAAGCAAATATTCATAGCCTGCGAGTGCACAGTGCTGAATAAGAACATGAGTAAGAGCAGGGAAGCATGAGAGAGCATGGCTCACCTTAGTAGCTGCAGGTGGCTGGGTGCAGCTGGAGTTAAACACTGCGGCTCCTGC	200	279
A00202:1331:HH2V7DSX7:1:1101:3992:2675	GGAGTCGGACTCCCA	ACTGGCCGCTTGACGCCAAAAGCTCTTCTAAACCACGCATGGCTAGTTCATGACAATTACAGAGACTATTTCCATAATCCTACAAATACTCTACTAATATGTATTTCACATATTTAGTAGAAGCTTAAAAGCTTTCCAACTTAATGATGAAATGTCTTACATTTAAGAACGTAGGTACACTCAGGCACTGCGGCTCCTGC	200	279
A00202:1331:HH2V7DSX7:1:1101:4209:2675	TTCTCTGTACCTAAA	ACTGGCCGCTTGACGACAAGGAAAGGCCTCCATTCCGGAGTTATGGCAGCATCAGGGTTAGTTAGATCTGAATGACATTTGCAGACCTACACAAAAATTCACAGTGGTCTAATGAGCTCCTCCTGGGAATGAGAACGGTGCTAGACATGACAGGGGGTTCTGCCTGCAGAAAATGCATGGCTGGTCACTGCGGCTCCTGC	200	279
A00202:1331:HH2V7DSX7:1:1101:4661:2675	TTTTTCTAAGGGAGC	ACTGGCCGCTTGACGACCAAACATGCCTTCAACCTGGGACCCAGCCACCGCCCCAGCTGGCATCTGCTTGGGTCCCCATGAGCAGAGGCATGAGGGGGGTCACGTGGTGCTGCTGCGGAGGCACCTATGGGGAGGCAGAAGTGGAGGAGTCTCGCCCCTGATTCAGAGCAGGCAGTCCAGGGCTCCACTGCGGCTCCTGC	200	279
A00202:1331:HH2V7DSX7:1:1101:5457:2675	ATATCTATCAGTACT	ACTGGCCGCTTGACGGCAGGGAACCTGCACAGTTGCCGCAGGTGCTCTGTATTAACTGTCTGTCTGCAAACCCTTGTTCTTCCAGGATGGCAAGGTGAACGGAGTGACTGAGTCCACGCGCATCCTGGGCTACACCTTCCTCCATCCCAGTGTGGTGCCTCGCCCCCACGTGCAGTCCGTGCTCCCACTGCGGCTCCTGC	200	279
A00202:1331:HH2V7DSX7:1:1101:7139:2675	ATCATTTGTTCTCGC	ACTGGCCGCTTGACGTGAGTAGGGGCTAGCTATAGGGCAGGAAACCAAAGGTATCTGCTATAGCAAATTTACAGGCAGATTAGCACAACATAAGCAGCAATTCACCACAGCCCCTGAAACTCCCAGTCTTAATGGGGGATCCAGGGTTTATTTGTGTTGCTTCACTTTTCTGGAGTTAAATGACTCACTGCGGCTCCTGC	200	279
A00202:1331:HH2V7DSX7:1:1101:8115:2675	AGAAGTGAAATGAGC	ACTGGCCGCTTGACGAGCGGGTGCCCCCTTCCAGCGGGGAGCTGGGTGAGGCCTCCCACGCAGGGTCCCTCTCACCAGGGCCGACTCGGTGCTCCCTCCGCTCGCACAATGTGGGGAGCTGTTCTAGGTGTTGGTGTGGCGTGGCCGGCACACCTCTGTAGTAGGCACAGGACTTGGTGCCGGCTCACTGCGGCTCCTGC	200	279
A00202:1331:HH2V7DSX7:1:1101:8621:2675	TTAGAGAACGCCGTG	ACTGGCCGCTTGACGACATGGAGATTCCTGAGCATATGCAGGGCAGCGGCATGAGAGCATCTAAAATAGAGTCATTCCCATTGCCCCAGCACATCCTTCTTTCCTACATTCCTGGGAGAAAAGAGCAGAAACAAAGGCTTTTCTTTCTTCTCTCTTTTGGATGTTTGGTGATTTGCATACAGAAGCACTGCGGCTCCTGC	200	278
A00202:1331:HH2V7DSX7:1:1101:9417:2675	TTAAGTAGATCCTGG	ACTGGCCGCTTGACGGTGAATAACACATGATGCTGTTGATCTTACAGTTTTTTTTTTAAATTAATTTTCAGTCTTAGTTTGACCAGTGAAGATTTTATTATAGTGTGAAAATACACAGTGAACTTTGTGCCACTTGTACATGTAATGCTTCTAAAGGAATTGGACCACCAGGTGTGGCGGCTCATCACTGCGGCTCCTGC	200	276
A00202:1331:HH2V7DSX7:1:1101:9543:2675	CGATAGTCAGACCGA	ACTGGCCGCTTGACGATGGTCTCTGAGGCCAAGGCTGGATGTGTTTTTTGTTTGCAGCTCTCAGGGCCCAGAGAAATCCATACCCCGGCCCACAGGCACACGCTGGACTCTGTCCTGGGCACGGCGGCTAGAGTCGTGCAGCCTCTGCTGTGAGGCTCCTTCCGGGACCTCGGGGAGGCTCGCACCACTGCGGCTCCTGC	200	279
A00202:1331:HH2V7DSX7:1:1101:10972:2675	GTAATACGGATATTA	ACTGGCCGCTTGACGATAAAGAGAAAGGGGGAGAAGAAATGAGGTAATATGGCAATGGCAGAAAAGAAATTTCAGTTGGAGGGATCTAACAGAGGCTGTATGCTTATCAAGAAATGGTACGAGGCCAGGTGTGGTGGCTCACGCCTGTAATCCCAGCACTTTGGGAGGCCAAGGTGGGCGGATCTCACTGCGGCTCCTGC	200	279
A00202:1331:HH2V7DSX7:1:1101:14262:2675	GGACAGAGGAGCTGA	ACTGGCCGCTTGACGGAGGGCAGAGGGCAGAGGGCAGGGCCGGAGCTGTCAGGAAGGCCCTTGAGGAGGCTGGACCCGGTTCCCATGGAAGCAGAGGACGGGGAGAAGCTGGCCCACTTTGTCCCGCTGTCTGGTGATTCAGCTCAGCTCCTCTGTCC	158	158
A00202:1331:HH2V7DSX7:1:1101:16938:2675	GCACGCTACAAGGCC	ACTGGCCGCTTGACGTCACCACTTTGTGGCCAGGGAGACAATCAGGCAAGGCTTCTTGGAGGAGGTGGTGATCGTGTTGGGCTTTGAAGGATAGGAAGGATTTCCGCCGGGCGCGATGGCTCATGCCTGTAATCCCAGCACTTTGGGAGGCTGAGGCGGGCAGATCACGAGGTCAGGAGATCAAGCACTGCGGCTCCTGC	200	279
A00202:1331:HH2V7DSX7:1:1101:17861:2675	TAAATTCACGCTAAT	ACTGGCCGCTTGACGTTTTCCTAACTAACTCCCACTTATACACTAAGGTTCAGCTCAGGAGCCAACCCCCTTCAAAAATTCTTCCTAGACTTCCCCTCTGCCCACACCAGATTGGATGAGGTGTTTATCGATCTGTGTTCCCATACACCCAAGGCTACGATCGCCACACTATATTGTATTAATCTCACTGCGGCTCCTGC	200	279
A00202:1331:HH2V7DSX7:1:1101:18168:2675	TCAGCTCGCATACGT	ACTGGCCGCTTGACGGAGACAGTGTAAGGACTGTTTTCAGTGCAGGGTCCTGCATAATGGAGCCAGGGATGGAGCCAATGCAATGGATGAAGGAAAAGCAGGAATGAAAAGAACACACCGGTCAGACACAGGAGAGAGTTGGGAGGCACTGGCTCAAATGGCTAGGAAGCCTGGGATTGGCTTACCACTGCGGCTCCTGC	200	279
A00202:1331:HH2V7DSX7:1:1101:18475:2675	ACTCACCGATAGACG	ACTGGCCGCTTGACGCAGATCAGATCCCTTTGCGATTGTGACTGGGAGCCTGTGCTAAGAACTAGATGAGTCCTGGTAGGTGGAGCAGACTTAGGTGGGCTATGGGGAGGGCCTAATACCTGGGGCCAGAAATGAGATCTTATAAACTGGGGCCGGTATCCCTCAGGACAGAATCCCAGGAAGGCACTGCGGCTCCTGC	199	277
A00202:1331:HH2V7DSX7:1:1101:19795:2675	TGGTACGAAGATGCG	ACTGGCCGCTTGACGACAAGTCCTGAAATTGACCTCGAAAGCCTTTCTGGCAATACTGGGGAGGAGGCATCCACCAGCCAGATCATCTTCCTGCTCCTGTTGTCACCAATGTTTCCACTGGGAGGAGTATCTAGGGCCAAGGACAGCTGAGGCTGCACTGTGGTTACCAGTGCAGCTGCATGAGTCACTGCGGCTCCTGC	200	279
A00202:1331:HH2V7DSX7:1:1101:19868:2675	TTTCGTGCATGACTC	ACTGGCCGCTTGACGTCACTGCAAGCTCCGCTCCCCGGGTTCATGCCATTCTCCTGCCTCGGCCTCCTGAGTAGCTGGGACTACAGGTACCCACCACCACGCCCGGCTAATTTTTTGTATTTTTAGTAGAGATGCAGTTTCACCCTGTTAGCCAGGATGGTCTCGATCTCCTGACCTCGTGATCCCACTGCGGCTCCTGC	200	279
A00202:1331:HH2V7DSX7:1:1101:20066:2675	TCGTTGCGAACAGTA	ACTGGCCGCTTGACGACCTCATTCCAGGGCCCTGGACACTCAAAGCCGGCAGAGAAGAGAAACTCTGGGAAAAATGTCCAAGAAGGGACAGGGAGCCTGCGGTGGGCAGTCAGGGCTGCCTGGGGTGAGAGGGCTGTGAACAACTGATGGGGCTGGCCGCGCAGCTCCCAGGATAAGAAAGGAACCACTGCGGCTCTTGC	200	279
A00202:1331:HH2V7DSX7:1:1101:21712:2675	TCAAATAGGCCCCGA	ACTGGCCGCTTGACGGCAGCCTGATGCCAGGAAGGGCACACTGGAGGAATTAACCCAGCCAAGCGGGGTCTGAATGGTCACCTCAGGACACACTGTGGCATACTCCTCCTTGGCCTACCTGCCAGTCTAGTCTGGTTGTGACTTCACTCAAATTTCAGGATCAACCCCAGACAACAGACACCCTCCACTGCGGCTCCTGC	200	279
A00202:1331:HH2V7DSX7:1:1101:23176:2675	TATAATGCTACCGAG	ACTGGCCGCTTGACGAACCAAATCCAGCAACACATCAAAATGCTTATCCACCATGATCCAGTGGGCTTCATCTCTAGGATGTAAGGCTGGTTCAACACACGCAAATCAATAAATGTAATCCAGCATATAAACAGAACCAAAAACAAAAACCACATGATTATCTCAATAGATGCAGAAAAGGCCTCCACTGCGGCTCCTGC	200	279
A00202:1331:HH2V7DSX7:1:1101:24117:2675	AGCGGAGGCTACGTG	ACTGGCCGCTTGACGCCAGCTTGTTCATCAGGTAGGATTTGCCTGTGCGATAGAGGCCCACAATCGCCACCACCACCACAGGCTGCGTAATTGCAGATAGGATCTTCAGAGCTTCCGGATTCACCACCAGCTGCCCTTTAGTGTTATCAATGAGGCTCATTGGGCCCGGCAAGTTGATCTCTGGACACTGCGGCTCCTGC	200	279
A00202:1331:HH2V7DSX7:1:1101:25364:2675	GGCCCACTAGGAATT	ACTGGCCGCTTGACGAAGTTAGCCTTAAGAAAGAATTTATGACCAAGTCCTCAAAAGCAATTGCAACAAAAACAAAAATTTACAAGTGGAGTCTAATTAAAGAGCTTCCATACAACAAAAGAAACTATCAATAGAGTAAACAGACAACCTACAGAATGAGAGAAAATATTTACAAACTGTGCATCCACTGCGGCTCCTGC	200	279
A00202:1331:HH2V7DSX7:1:1101:27154:2675	GACTGCCCTTGCCAC	ACTGGCCGCTTGACGGACCCTGTTTCTATAAAAAATTAAAAAATTAGCCGGATGTGTGGTGACACATGCCTGTAGTCTCAGCTACTCAGGAGGCTGAGGTGGGAGGATTGCTTGAGGCCAAGAGTTTAAGGCTGCAGTGAGCTATGATTACACCACTGCAGTTCAGCTTGGGTGACACAGCGAGACACTGCGGCTCCTGC	200	279
A00202:1331:HH2V7DSX7:1:1101:28402:2675	CCTCCCTTATCCTGG	ACTGGCCGCTTGACGGAGTGAGATTAGCTGAATTCATCCTTAGCCTTGAGATCCCGCACTGATTACCCAAGCTGTCTGAACTCTAACAAGAGCCTGAGACATAGTAAGTGGTTGGTAAATATTAGCTTATACTATTCTAAGTAATTTTGGGCAGGAAAGAGAAATCAGACAATTTTTCTAACCCTCACTGCGGCTCCTGC	200	279
A00202:1331:HH2V7DSX7:1:1101:28510:2675	ATGCGACAACTAGGT	ACTGGCCGCTTGACGGACTACAGGTGTGCGCCACCACGCCTAGCTAATGTTTTTGTATTTTTAGTAGAGATGGAGTTTCACCATGTCAGTCAGGCTGGTTTCAAACTCCTGACCTCGAATGATCTGCCTGCCTCGGCCTCCCAAAGTGTTGGGATTACAGGCGTGAGCCACGGCACCCAGTGACACACTGCGGCTCCTGC	200	279
A00202:1331:HH2V7DSX7:1:1101:29252:2675	AACAGGTCGAGGTTC	ACTGGCCGCTTGACGAGGCCTATAGGTGTCAGAGTGCAGGGCAGAGAATGGTGAATTGGAATTCAGAAGGCTTTGGGATTAATCCACTAGCAGGGTGATCTGCATTTCCCCAAACAGAAAAAGGAGGTGTGTGGATCTAAACAGGGGTGGTAACTATCTGGCCTGAGCACTGCTACTCCCCATCTCACTGCGGCTCCTGC	200	279
A00202:1331:HH2V7DSX7:1:1101:29451:2675	TATGTATACACGGAA	ACTGGCCGCTTGACGTATATGTGAAAGACGTCTGCTCCAGAGTTAAAAGCATTTGCAAAGTCATTAGCAATGAGACGTTGCACTTTTCTGTGCTTTGATGAAATAATTTTCCCAGTTTTCTTTTAATAAGAAAAAGTTTCCTGAGAGAATTCTTCCTCTCACCACACTGCGGCTCCTGC	179	258
A00202:1331:HH2V7DSX7:1:1101:29722:2675	AGACTTAGGCAAACC	ACTGGCCGCTTGACGGTGGTCTGTGCCTGAGACACCTCTAGAGAGGAGGGGAGAGGACCCTGCATTATAGGGCCCTATGTGAGAGAGTGCGCCTCTGACGGGGCCCCTCGTACCTGGTTCCTCCTTTTCCTGCTGACTGCTGCTGTGGCTGAGTTGCTCCGTTTCTGAGGAGAAGCACTTAGTGGCACTGCGGCTCCTGT	200	279
A00202:1331:HH2V7DSX7:1:1101:32307:2675	CGGGCCAACGAAGTA	ACTGGCCGCTTGACGTGGTCATGACCACTTACGTTGAGTGCTGGGGTAAATGGCTGAGGTTGTTTGTGGCTGGAGATGATCACCTGGAAGGTCCAGCAGGATACTCCAGGGCCCCATGCAATACCCAAAGGTGTGGGGAGAGGCCTGTGCCTCTACACACCCACATCCCGTTTACAGCGACCCGGCACTGCGGCTCCTGC	200	279
A00202:1331:HH2V7DSX7:1:1101:32579:2675	AGGGAGTCAAACGAC	ACTGGCCGCTTGACGAACTTCACACACCGGGGCCTGTTGGGGGTTGGGGAGAGGAGGGAGGGATAGCATTAGGAGAAATACCTAATGTAGCTGACGAGTTAATGGGTGCAGCACACCAGCATGGCACATGTATACATATGTAACAAACCTGCATGTTGTGCATATGTATCCTAAAACGTAAAGTACACTGCGGCTCCTGC	200	279
A00202:1331:HH2V7DSX7:1:1101:1868:2691	AGGGTACTTTCCGGC	ACTGGCCGCTTGACGGTTATTGCTAGCCAGGAAGCTCACCTGAACTTCAGTGTCCAGAGTTCTTATCATTGGGGTTCTGTTACTTAGGCATGAATGACTGAATCATTGTCATGTGGTAGAGCTACCAGGAATTCAGGCCCTATGCAGTGCACTGCGGCTCCTGC	164	243
A00202:1331:HH2V7DSX7:1:1101:2700:2691	AAGGAATGGTGGAGT	ACTGGCCGCTTGACGGAGGGTAGACTCATCCAGCTCCTCCTGTGCACCTTGGGCTCCTGGCCCCGTTATCAATGTGACACCACTGAATTCCCAGTGATGCAGCAGGCAAGACTCGTCCCCATTTCACAGATGAGAAAACTGAGGCTCAGGGGAAGGAAATAATGAGGTCATCTCACACAGCCAGGCACTGCGGCTCCTGC	200	279
A00202:1331:HH2V7DSX7:1:1101:4707:2691	GGGAAACGCCCCCTC	ACTGGCCGCTTGACGGTCCTGTGAGGGGAGAAACTTGTTTAGCACTGGTTCTCCAGTACCTGGAACAGAGTAGGGGCTCAATAAATATTTGTTGAATGAATGCATGGGCTCCCGTCCAGTGAGAAAACAGAAAAGTAAACAGACAGCTAAAAGGCAGTACTGGCACACCTCGTTTGACAGTGCTTCACTGCGGCTCCTGC	200	279
A00202:1331:HH2V7DSX7:1:1101:5430:2691	CTAGGAAAAAAGTGT	ACTGGCCGCTTGACGGATGTCAGGCAGTCCTAAGACTGGGGCCTGTGTTAAGGCTTCTTTGATTTTTTTAAATGCTTTCTCCTGGTCAGCCTCCCAGAGTAGGGGTTCCTTTTCTCTCCCCTTGAATCTGGCCATGTTCAGTATAATAGAGGGGTCCCTGAGTTTCCCGGGGAGGCATCTGCAAACACTGCGGCTTCTGC	200	279
A00202:1331:HH2V7DSX7:1:1101:7346:2691	CGTAGTGCGGTTTGC	ACTGGCCGCTTGACGATGCCTCCATCCATCTCCCTGGGCCTAGGAGGAGCTGGTGAACAACACAGAGTTGGTGCAGAGCTACCGGCAGCAGATTGGGAATGTGGTGAACCAGGCCAACCTGCAGCTCTTCTGGAACATGTACAACAGGTGCGGGTGGGATCAGCAGCCCTGGGACCCAGCACACCCACTGCGGCTCCTGC	200	279
A00202:1331:HH2V7DSX7:1:1101:8558:2691	TTCATAAGGCTGTCG	ACTGGCCGCTTGACGACAAAAAAATTAGCCGGCCATGGTGGCGGACGCCTGTAGTCCCAGCTACTCAGGAGGCTGAGGCCGGAGAATGGCATGAACCCGGGAGGAGGAGCTTGCAGTGAGCTTGAGCTTGAGATGGCGCCACTGCACTCCAGTCTGGGCGACAGAGTGAGACTCCGTCTCAAAAACACTGCGGCTCCTGC	200	279
A00202:1331:HH2V7DSX7:1:1101:8829:2691	ATTATTCCAAACCCT	TTGAAGTGCTTGACGGGTTAAAAACTAGCTATGTCTAACAAATTCCACCTGCTTATGGGGTGAGTTTACTGCGTTTAAAATCCCCCCGCTGTAAAAGGTGGGAACACAGTTTCCTCTCCTAAATATTTCTCAGGAATTTCAGGGAGCTTGTGTTTCTTTTAGTGACATCTTACTTCCACTGCGGCTCCTGC	191	279
A00202:1331:HH2V7DSX7:1:1101:11451:2691	GTCGGACCTAAACGA	ACTGGCCGCTTGACGTGATGGGCCTCATGACACTATTGACTTGCTAATGATTCTTGAGGGGCTCAAATATGAAAGGGAGTTGGGGAATCAGGAGGGGTGTGGGGAGGTGGGTCAGAGTGGAAGAGGGAGGCTTATGAAAAGAGGGTAGGCATTTTCTGTAAGTTACGGCCCTTGTTCCATCCAGGCACTGCGGCTCCTGC	200	279
A00202:1331:HH2V7DSX7:1:1101:13006:2691	ATCTCCCGCGCGCGG	ACTGGCCGCTTGACGGCAACCTCCGCCTCCCGGGTTCAAGTGATTCTCCTGCCTCAGCCTCCCAAGTAGCTGGGATTACAGGTGCTCATCACCACACCCAGCTATTTGTATTTTTAGTAGAGATGGGGCTTCATCATGTTGGCTAGGCTGGTCTTGAACTCCTGACCTCAGGTGATCCACCCACCCACTGCGGCTCCTGC	200	279
A00202:1331:HH2V7DSX7:1:1101:13096:2691	GCGAAAATCTCCGAT	ACTGGCCGCTTGACGTTGTTTCATCACATTCTCATTTTTTTTTTTTTTAAAAAGAGTTGTTCCATTTCCCCTTTTTCTGTCTACTGCTTTATCCTTCTACGCTTAGGCCAAGAGTATATTAAACATTGAGGCATCTAGTTAGCGTGGTGCTTCCCAAACCTTTCCAGGACCCAAAATAGGCTAAACACTGCGGCTCCTGC	200	279
A00202:1331:HH2V7DSX7:1:1101:14091:2691	TGCTACTACCCGAGG	ACTGGCCGCTTGACGGCATCTATTGAGATAATCGTGTGGTTTTTGTCGTTGGTTGTGTTTATGTGATGGATTATGTTTATTGATTTGCGTATGTTGAACGAGTCTTGCATCCCAGGGGTGTAGCCAACTCGGTCGTGGTGGATAAGCTTTTTGATGTGTTGCTGGATCCGGTTTGCCAGTGTTTTCACTGCGGCTCCTGC	200	279
A00202:1331:HH2V7DSX7:1:1101:14398:2691	GCAATATGTCCGTGG	ACTGGCCGCTTGACGTATACACACACACACACACACATAGTTGCTGTTGTTGTTGTTGTTGTTGTTTTTGAGGCAGGGTCTTGCTCTGTCGCCCAGGCTAGAGTTCAGTGGCACAATCACAGCTCACTGCAGCCTCTGCCTCCTGGGCTCAGGTGATCCTCCTCCCGAGTAACTGGTGAGAGGTGCACTGCGGCTCCTGC	200	279
A00202:1331:HH2V7DSX7:1:1101:17544:2691	GACAGATACACCCTT	ACTGGCCGCTTGACGAAAAAAAAAAAAAAAAAAAAAAAAATTTCGAGGAAAATTTGAGCCCATATTGGATTTTTTGTTTTTGGAAAAACAAAAAATTTGGCAAAAAACAAATCCCCATATGCAATTTGGAAAATGGATGAAACAGGTACTGGCCAGCTTGCACCACCAACAACACTCATTTATAACACTGCGGCTCCTGC	200	277
A00202:1331:HH2V7DSX7:1:1101:19280:2691	GTGAATCAAGCCAAC	ACTGGCCGCTTGACGGAGGCAGTAGGGCCTATAGGACAGCCACTGTGTGCCAGACATGGGATTAAGCACTGTACACCCATGGTCTCATTTGATCCACACGTTCAATCAGATCCCATCTGCGTTTTACAGTTAAGAAAAATCTCTAAGGCTCAGGACGGTGGTATTCTTTGCCACATGACGCACAGCACTGCGGCTCCTGCAGATACCTAGACGTCCATCGTACGCTTATCCGGACTGATGAGTGTTGGCTTGATTCACTAATCTCGGTCTGACTATCG	278	278
A00202:1331:HH2V7DSX7:1:1101:20094:2691	CGGAACCGGGTTCGG	ACTGGCCGCTTGACGTGACCAACAGCACAAAGAAAGATCACAATCAGAGGGAGTTGGAAGCTGGTTGGTAAAGGCTCCATAAAAGAAGATTGTTGTATTATAACTGATATTGTTAAGAGGAAGGACACCATGTGTGTCTTCATTCATTGCTTATCTCACACAGTGCTGCTGTTGCTAATGGACAGCACTGCGGCTCCTGC	200	279
A00202:1331:HH2V7DSX7:1:1101:23728:2691	GCAGCCGTCACTTAC	ACTGGCCGCTTGACGTTCTTTCAGAGATGCCCTGCCCAGAGAGGAGGAAAAAAGAGAGGCAGTCTGGCTATGGCGGCTTTTTGGCACTGAGGTGGGCTCAGCCCAGTTTGAACTTCCCACCAGCTTTGTTTACACTGTGAGGGGAAAACCACCTACTCAAGCCTCAGTAATGGTGGATACCCCTTCACTGCGGCTTCTGC	200	279
A00202:1331:HH2V7DSX7:1:1101:23873:2691	ACATTAGGCACCCTC	ACTGGCCGCTTGACGCCAACCCTTTCAATGTGCCTGCCAGCCCATACACTGAGATGCTCCATATTGATTTATTTCCCTTACTGTGCATGAATTAAGGAATGGAATTTTCCACTGTGGGCATGTTTAGGCAAGTCCCCTGTGCAAGTTCCCTTATACACAAAATGTCTGGTTTAAACATTTGTGGGCACTGCGGCTCCTGC	200	279
A00202:1331:HH2V7DSX7:1:1101:26422:2691	TGAATCGGGAAGTAC	ACTGGCCGCTTGACGTACAGCCATCAGAGACATCATTCTAAAATACAGATGTAACTGTGCCACTTTTTGGCCTGACACCAGATAGTTTTTTGGGTATCTCGGGATGACCTGCGCGTTGTTTAGCACCTTATTCATAGCAAACTGGCCCCTATTTGCTTCAGTACCGGGTGAACCAAGGAAAGTCCCACTGCGGCTCCTGC	200	279
A00202:1331:HH2V7DSX7:1:1101:27145:2691	TCCTCCGACCCGGCA	ACTGGCCGCTTGACGCCACAATGCTGGGATTACAGCCATGAACCACCGGGGCCCAAATGCACTCCAAGTTTTTTACCCCCAGAACTCTCACTTCTTGGTCGGGGTTTGCGGGAAGCTTACCTGGGAACTAATGGCATACTTCAGGTAGGACAAGATGAGAGGATTGGGGGATGGTCCAATCATGGCACTGCGGCTCCTGC	200	279
A00202:1331:HH2V7DSX7:1:1101:30544:2691	CATTCGACTGGCAAG	ACTGGCCGCTTGACGGCATGGTGTGTTTCCCCTTGGTGAACTCCTAGTCACAGCAGCATCCCGAGTAAGAGCCTCCTGGTGAAGAGATCGTCTTGGTGCTCCACCCTGGCATTGTGTCCTCAGCTCCAGGGCAGGTCACACGCTTTCCTGGACCAAGATTACATGCAGGCCACCCCTGCTGGCCCCACTGCGGCTCCTGC	200	279
A00202:1331:HH2V7DSX7:1:1101:3323:2707	CTGAAGCTCCAGTAT	ACTGGCCGCTTGACGACATGGTGAAACCCTGTCTCTACTAAAAGTATAAAAATTAGCTGGACGTGGTGGCCGGCGCCTGTAATCCCAGCGACAGGGGAGGCTGAGGCAGGAGAATAGCTTGAGCCTGGGAGGCAGAGGTTGCAGTGAGCCAAGATTGCACCATTGCACTCCAGCCTAGGTGACAACACTGCGGCTCCTGC	200	279
A00202:1331:HH2V7DSX7:1:1101:9923:2707	TGAATTAGAACTCAA	ACTGGCCGCTTGACGCCTGTTCCTTTAACATGTAGCATTAACAGAGAGAGACCACCGTGCCATCCACAGACCTTGGAAAGACAGGCTGCATTTCAGTGTAGTACATTCTGCTGATGGTTGAAGCAGTTCAAAGTGGGATAATTTAAAGCTCTTATTTAACTGAAAGAATTCATTTGTCTTTTGATCACTGCGGCTCCTGC	200	279
A00202:1331:HH2V7DSX7:1:1101:12527:2707	TCAGTTAGACACGTA	ACTGGCCGCTTGACGGAAAACCTCCTCTTGTGAACTTTATTTTCCAAAAACCTAGGAGCTGATGGGACAATTCCAGAAATAAACACAAACATTCTCAGGTGAAACTTACCCTGGATGAGAAAAACAGCTCGAGAAATTAAATTCTGTCCACCCAGGGAAGTAAAAATAAACATGCAGACAGCCCTCACTGCGGCTCCTGC	200	279
A00202:1331:HH2V7DSX7:1:1101:14950:2707	CAACCGCCTTTGTTC	ACTGGCCGCTTGACGTCTTTTTATTAATTTTGAGATCATCTCAGTTATTGCTATTATGTGTTTCCATTGAAACCTGGACACTTTGTTTATTATTTTGATACTCTGGGTATTATTTAAAATTTCTGTTTTACTTGGCTTTGTCTGACACTTCTCTGTCGGGGAAAGGTGGTTGGGGGAACCACCTCCACTGCGGCTCCTGC	200	279
A00202:1331:HH2V7DSX7:1:1101:15076:2707	ATGGATTTAGTTCGT	ACTGGCCGCTTGACGAGGTTGATGTGGAGTAAAATGAGACTGGAAACAGGACTGAGCAGGACTGAACCAAACTGAAATAATCAGCTGAAATCAACTTGATTTCTATGCTTACCAGGAGGGCAAAGTGAAGCACCACCCATACAACGCCAAGCGACGTCACCAGGAGATCGTATCGGTTTCTTCTGCACTGCGGCTCCTGC	200	279
A00202:1331:HH2V7DSX7:1:1101:15474:2707	ATGTGCTGAAAGCAA	ACTGGCCGCTTGACGAAGAATAGTATAGGGAAAACTGCCCCCGTGATTCAATTATCTCCCATCAGGTCCCTCCCACAACACATGGGAATTATGGGAGCTACAATTCAAGGTGAGATTGGGGTGAAGACACAGCCAAACCATATCACTTCTCTTCATCTGACTGAGAAAGGCTGAGAAAGAAGGAACACTGCGGCTCCTGC	200	279
A00202:1331:HH2V7DSX7:1:1101:17264:2707	CGTGCGGGAGTTGGG	ACTGGCCGCTTGACGGACCTGGTGGGACGTGATAGGATCATGGGGGAGGACTTTCCCCATGCTATTCTCATGACAGCGAATGAGTTCTCATGGGATCTGGTGGTTTAAAAGTATGATACTTCCCCACTTCCTCTCTTTCTCTCCTATTGCTATGTGAGACACACCTTACTTCCCCTTCGTCTTCCCACTGCGGCTCCTGC	200	279
A00202:1331:HH2V7DSX7:1:1101:19126:2707	TGACCCCCAAGACAT	ACTGGCCGCTTGACGGTGAGGCACCGTGCCCAGCCATTGAATTTTAAATTCTTATCAGCAGTAGCAGAACTTACAAAATGGTACTAACATGATAGTCATGTAACGTTTCTTGTAAATGTTATTTGTTTTTGTGGGGAAGGCCTCACAATGTATTTTATGCTGTGTAATAGCAATCTCTGAAATGACACTGCGGCTCCTGC	200	279
A00202:1331:HH2V7DSX7:1:1101:21314:2707	CTGGGTTAAAGCGGG	ACTGGCCGCTTGACGTAAATGGACTTGGCAGTAATTTTGTGTAAGAAAAGGCAGAGGTATCACACAATTGATTTTACAGTGTGTCACTCTCAGTGTAGTGCTTATGACCACCTTGGGGAATGTGAATGAAGCCCCCACTAGATTTGTCTGTGCTGTCGCCAAGGACTTAACCACCAGGTTGCTGTCACTGCGGCTCCTGC	200	279
A00202:1331:HH2V7DSX7:1:1101:21567:2707	CTATCGATTTAAAAC	ACTGGCCGCTTGACGACAGCAAGCATGTATCATATGCACACACATACACATGTGCATACAGACCACAGCACAAACACATCCCTTCACAACCCCCAAAAGTTCTGCTTTTTATGCACCCTCAAGCACTGGGTAAGAATTAAAAACTGAGAACCCCAGTCTCGGATTACTTGCTATACTTTTTACAACACTGCGGCTCCTGC	200	279
A00202:1331:HH2V7DSX7:1:1101:22978:2707	TAAAGGAAACCGTTA	ACTGGCCGCTTGACGATGCCTCCATCCATCTCCCTGGGCCTAGGAGGAGCTGGTGAACAACACAGAGTTGGTGCAGAGCTACCGGCAGCAGATTGGGAACGTGGTGAACCAGGCCAACCTGCAGCTCTTCTGGAACATGTACAACAGGTGCGGGTGGGATCAGCAGCCCTGGGACCCAGCACACCCACTGCGGCTCCTGC	200	279
A00202:1331:HH2V7DSX7:1:1101:24822:2707	ATTGTCTTTTCATTT	ACTGGCCGCTTGACGTCATGCCATTTCCTGCCTCAGCCTCCGGAGTAGCTGGGACTACAGGCGCCCGCCCCCATGCCTGGCTAATTTTTTGTATTTTTAGTAGAGACGGGGTTTCACCATGTTAGCCAGCATGGTCTTGATCTCCTGATCTCGTGATCCGCCCACCTCGGCCTCCCAAAGTTCTGCACTGCGGCTCCTGC	200	279
A00202:1331:HH2V7DSX7:1:1101:25834:2707	GATAGCGATCATAAG	ACTGGCCGCTTGACGAGGACGGAGGTAGGCTCTGGCCCAGCTCTTTCCCAAAGGCTTAGAGCACAAGGGAGCCCAGTGGAAGATGTCAGGGAAGGGCAACTGTGTGGGAGATCTTGCCTGTGTTATTTATCAGATTTACGACCGCTAGTAGCACTTATCAAAAGTGACGTTTATTGGGTGTGAAACACTGCGGCTCCTGC	200	279
A00202:1331:HH2V7DSX7:1:1101:4960:2722	CTAAACTTCGGGTAT	ACTGGCCGCTTGACGTGTACAACAAACCCCCATGACACAAGTTTCCTATGCAGCAAACCTGCACATGTAGCCCTAAACCTAAAATAAAAGTTTTTTAAAGAATAAAGTAAAGATTTAGCTTAAGGTGTTAACTTAAGAAAGAATGTCTGTGCCAATCAGGAGAAGAATGAAATCTAGAGTCCTCACACTGCGGCTCCTGC	200	279
A00202:1331:HH2V7DSX7:1:1101:9426:5196	GCCTTGCAATCGGGT	ACTGGCCGCTTGACGATCAATTCCCTTTCATTCTGGAGCCCTGACTCCATCATCCATTGCCCCTTTCTGTTGCCTCCAGCTTCCAAATGACAGATGGTCGTTTACTGACCTGCTGGTGACTTGGAGGTGGGGATGGGGTCCCTGAAACTCGCAGATTTGTGTGAGAGACTTATATCATATATACACACTGCGGCTCCTGC	200	279
A00202:1331:HH2V7DSX7:1:1101:10710:5196	TCGTGGAGGGTTGGG	ACTGGCCGCTTGACGAAACACACACACACTGGGATTTTAAAAGCAGTCTTGAGAGAATGAGGATGAACTTGACATGGCTGTGAGAGTCCCATGGGAGAGGGCCAGAGTGTTTTGCTATGCACTGGCATGAGGAGAGAAATGGAGAGATTATATGTACACTGTATACAATCAATAGGTAGGAGTTGCACTGCGGCTCCTGC	200	279
A00202:1331:HH2V7DSX7:1:1101:5032:2722	CGATAGTCAGACCGA	ACTGGCCGCTTGACGGACACTATGAGCCTGGTAATTTTGGGCAGGAAGTATACTATAGATAGGGCCGACAGATCGTTGCCTTAGGCCTTTGTCACTTGTGTAAACCAATTTAGTGTTTATTAAAAATGTGATTTAGTTCCCGACATTCAATATTGATATAGGATTATCCTGGATCAATAATAGCTCACTGCGGCTCCTGC	200	279
A00202:1331:HH2V7DSX7:1:1101:7997:2722	GTTTACCCACCCACG	ACTGGCCGCTTGACGGCACCAGGGGGATGCAAGGATAATAAATTCCTAAACAAAGACCAAGTGTCCTGGCATGGTGGCTCACGCCTGTAATCCCAGCACCTTAGGAGGCAGAGGCGGGCAGATCAACTGAAGTCAGGAGTTTGAGAGCATCCTGGCCAACACAGTGAAACCCTGTCTCTACTAAACACTGCGGCTCCTGC	200	279
A00202:1331:HH2V7DSX7:1:1101:8214:2722	CATACACGAATATAG	ACTGGCCGCTTGACGTAGTTAGAGAGAAAAGACTGCAATTAGAAATGAGAAGGAACTAACTTCCAGGCTCTGATTCGGAAGGGCGGACTGCAGGTGAACTTCAGAGCCTCTGCGTTATAGCTTGGGAGAGAGTCTGAAACGGGACCCAGGGAGAAGAACTTCCCAAGCCTCTGAGGATCCAAATCCACTGCGGCTCCTGC	200	279
A00202:1331:HH2V7DSX7:1:1101:8232:2722	ATACCGTGTGAACAC	ACTGGCCGCTTGACGTCTTCTGAAGCCTTCTTCTCTCAACTTGTCAAAGTCATTCTCCCTCCAACTTTGTTCCGTTGCTGGTGAGGAGCTGCGTTCCTTGGGAGGAGGAGAGGCACTCTGCTTTTTAGAGTTTCTAGTTTTTCTGCTCTGTTTTTTCCCCATCTTTGTGGTTTTATCTACCTTTGCACTGCGGCTCCTGC	200	279
A00202:1331:HH2V7DSX7:1:1101:9245:2722	ACGGCATACACCAGG	ACTGGCCGCTTGACGAAAATTCCTCAGACCAAGGCCTGCCCAAAGAAAACCAATACCACTGCATCTGCCAAGGTCGCCCCTGTGCGAGTGGGCACCCAACCCCCCCGGAAAGCAGGAACTGCGACTTCTCCAGCAGGCTCATCCCCAGCTGTGGCTGGGGGCACCCAGAGACCAGCAGAGGATTCCACTGCGGTTCCTGC	200	279
A00202:1331:HH2V7DSX7:1:1101:9516:2722	CAGGCGTCGACTTTC	ACTGGCCGCTTGACGTGCCTGGCAGGATACACTCTGCTCGCACTAACAGCCTGCCAAGGGTGAGCCAGGTACGGAGTGGTGAGGGGTGTGTGAGTTAGCATGTGATCTGGCCACTGCACACAGCCAGGCACACTAGTTGTGGTGTGGTGGACAGCTCCAGGTGCCGGCACCCTGCAAGGCTGTGGCACTGCGGCTCCTGC	200	279
A00202:1331:HH2V7DSX7:1:1101:9824:2722	GCTCGGGGTCCATCG	ACTGGCCGCTTGACGGTTATAATCCTTCAATATGTAAGTACCTAGTACCTTTAAAATAAGTCTACTGTCTGTATGCCATGTTGAAAGTTCTTCATAAATAACCGAAAAATAAAACTTCAGTGGCCAACATGGGTCTGTCAATTCTGGTGTAAAGAATTAAGTGTATGTTTTGTCTCCCTTTTAATCACTGCGGCTCCTGC	200	279
A00202:1331:HH2V7DSX7:1:1101:10691:2722	CGTTTAGGGGCAAAC	ACTGGCCGCTTGACGGCAGGCAGTTTGCTTGAGCTCAGGAGTTTGAGACCAGCCTGGGCAACGTGGCAAAACCTCATCTCTACAAAAAATACAAAAAAATTAGCAATGCGTGATGGTGCATGCCTGGAGTCCCAGCTACTTGGGAGGCTGAGGTGGGAGGTTGCTTGAGCCTGGGAGGTGGAGGTCACTGCGGCTCCTGC	200	279
A00202:1331:HH2V7DSX7:1:1101:12283:2722	TGGTGCAACTCTGGC	ACTGGCCGCTTGACGGAGGAGAAGAACTGGCTGAAGTTTTATGAAGAGAAATGGAGTAGTTGTGAGCCTTAAACCTGCGATTGTGAGAAGATGGTCCCCATGGGCGAGGAAGCATGGAGATAGAGACAGGTGTGCCTGGGTCCGGCCAGGCAGAGCTGGAAGAGTTTCCATCTGATTGCTTCCCTCACTGCGGCTCCTGC	200	279
A00202:1331:HH2V7DSX7:1:1101:17743:2722	ACACGAACACACGTA	ACTGGCCGCTTGACGGAAAGGCGGAGAGGGGGAGAAAGAGAGAAGACATCCCAAAGTTAGCAGCTCCTAGAAAGGGGTGAAAGGTCTTCTCCAGGTTTTAATAGAAATAGATTAAACCTTTCCTTAGTGTGTTAAAACAGCCTGTAGGATATTTTATGGGCCAAGACAAATCACAGCCTTCTCCACACTGCGGCTCCTGC	200	279
A00202:1331:HH2V7DSX7:1:1101:17924:2722	TAAATTCACGCTAAT	ACTGGCCGCTTGACGTTTTCCTAACTAACTCCCACTTATACACTAAGGTTCAGCTCAGGAGCCAACCCCCTTAAAAAATTCTTCCTAGAATTCCCCTCTGCCCACACCAGATTGGATGAGGTGTTTATCGATCTGTGTTCCCATACACCCAAGGCTACGATCGCCACACTATATTGTATTAATCTCACTGCGGCTCCTGC	200	279
A00202:1331:HH2V7DSX7:1:1101:20401:2722	TCCCTAACGATGTGG	ACTGGCCGCTTGACGACAACAAAACTAGCTGGGATTGGTGGCTCATGCCTGTGGTCCTAGCTACTCGGGAGGCCAAGGTACGAGGATCACTTGACCCCCGGAGGTCAAGGCTACAGTTAGAGGAGATCACTCCATGGCACTCCATCCTGGGTGATAGAGCCAGATGCTATCTGAAAATATTAATTCACTGCGGCTCCTGC	200	279
A00202:1331:HH2V7DSX7:1:1101:20455:2722	CCGGGCCCGCGGATC	ACTGGCCGCTTGACGAAAATGTCTTCCCCCTTTTATTCTCTGGAGAAATAGAAGATATCCTTGATCATACTACTTCTCTGTTTTATTCATTTTGGTAGTCGCCTAAGATGGTTTTAATGCATATGGCATTATCTGAACTGTTCCCTGTTACCTCATTTGCTCAGGCATCTGAAGATGTTGTGCTTCACTGCGGCTCCTGC	200	279
A00202:1331:HH2V7DSX7:1:1101:21251:2722	TGGAGAAAGGTTCGG	ACTGGCCGCTTGACGATCCTTAAAAGGAGAGAGAAGGCCAGGTGCAGTGGCTCACACCTGTAATCCCAGCACTTTGGTAGGCCGAGGTGGGTGGATCACGAGGTCAATAGATAGAGACCATCCTGGCCATCATGGCAAAACCCCATCTCTACTAAAAATACAAAAATTAGCTGGGCGTGGTAGTGCACTGCGGCTCCTGC	200	279
A00202:1331:HH2V7DSX7:1:1101:22444:2722	ATCACGGGAAATAGG	ACTGGCCGCTTGACGTTCTTCCTCGACTTTATCTTGCTGCCACTACATGAGAAGTGCCTTTAGTCTCCCTCCATGATTCTGAGGTCTCCCCAGCCCTGCGGACCCGTAAGTCCAATTAAACCTCTTTTTCTTCCCAGTTTCGGGTATGTCTTCATCAGCAGTGTGAAAATGAACTAATACAGTGGCACTGCGGCTCCTGC	200	279
A00202:1331:HH2V7DSX7:1:1101:25337:2722	AACATGATCTTCGAA	ACTGGCCGCTTGACGACCAACACCATGTGGAAGCCATCAAGGCTTGGGGATTGCACCCTCTGAAACCATGGCCTGAGCTGTACCTTGGCTCCTTTTAGCCATGGCTGGAGCTGAAGTGGCTAGGACTCAGGACACCAAGTCCTAAGTCTTCACAGAGCAGTTGGGCCCTGGGTCCAGCCCACTAACACTGCGGCTCCTGC	200	279
A00202:1331:HH2V7DSX7:1:1101:28158:2722	CGGAGAACCTAGCCA	ACTGGCCGCTTGACGATGCTGACCACGACCAATTGGCACCAAGCTATCCACAGCCTTAATTCCAGTCGGCATTGGTTCCCACACTGAAGTTCGAGGAATTATTCTGGGGGCTTTAAGACCGACTCACTTATGGGTCTTGGAACCCATTGGACCCTTTCCATCAATAGCATTACCAAGGGCATCAACACTGCGGCTCCTGC	200	279
A00202:1331:HH2V7DSX7:1:1101:28646:2722	GTCAACCACAATCAC	ACTGGCCGCTTGACGAAATTCCACAAGTTCAAGCCAACACCAAATGGGTAAGCTATTTGCCAGAAAATACTTTTTAAAAATGATTTATTGGCCGGGTGCGGTGGCTCACGCTTGTAATCCCAGCACTTTGGGAGGCCAAGGCGGGCAGATCACGAGGTCAGGAGATCGAGACCACCCTGGCTAACCACTGCGGCTCCTGC	200	279
A00202:1331:HH2V7DSX7:1:1101:28971:2722	CAGCCCGTCTCGCGG	ACTGGCCGCTTGACGTCTTGGGGTGTAAATTGGGAGAGTTCCCAGAGAAGGAAGCTAAGAAAAAAGGCCCCATTGGAGCCTAGGGAGGGCTGCGTTGTTATGCTGACATTTCCTTGGTGCGTTTCGTGGGGAAGGGTGAGTGGGGGCAGTGTGTATCCTGACCCATCTGTCCACCTGTGTGCATTCACTGCGGCTCCTGCAAGTACCTAGACGTCCATCGTACGCTTATCCGGACTGATGAGTCCGCGAGACGGGCTGTTCTCGGTCTGACTATCG	276	276
A00202:1331:HH2V7DSX7:1:1101:29098:2722	GCGGATAGTCTGATG	ACTGGCCGCTTGACGATGATTAAAGGTGCTCATTAAAAGAGAGAAGGAGCTGTTGGTAGATGGGAGCAATATGCCCATCCAGACATCGTCAGGGTGGTGCGCGACATTGCCTGTCTCTATCCTAACCCCAGATCTGCTGCTGCCTGGCTGTATGACCTCGGACAAGTCATTAACAGGTAATGTGACACTGCGGCTCCTGC	200	279
A00202:1331:HH2V7DSX7:1:1101:1895:2738	CACTGAAAACTATCG	ACTGGCCGCTTGACGAACTTGTCATATTTTTGGGTTTTTTGTATGTGTGTTTTTTTTAAAAAAAGAAACAGGGTCTTGCTCTGTTGCTCAGGCAGGTATGCAGTGGTGAAAACATAATTCCCTGCAGCCTTGAACTTCTGGACTGAAGGGATCCTCCTGCCTCTGCCTCCCAAATGGCTGGTACTCACTGCGGCTCCTGC	200	279
A00202:1331:HH2V7DSX7:1:1101:8024:2738	TAGCTCGACCTAAGG	ACTGGCCGCTTGACGTGTGGTGCCTGGGATTATAACCTTGAGTATGTAACAAATAGGGCCTGCCTGGTTTAGCAAAAGAGGAGAAAATATACATACTTTCCTTTCAGGTCCAACTTAATGAAGCTGCCCTGTGATGACTCCCATAATCTCATCAGCTATATCCACCCTGTGCTATAGATCATCAGCACTGCGGCTCCTGC	200	279
A00202:1331:HH2V7DSX7:1:1101:9543:2738	CTTCGGCGCTGGCAA	ACTGGCCGCTTGACGCATGAGCCTCTGGATCAGGAGTGGGAGGACTGAAGCTGGCCTCACCCAAGGTCAGGCTTTGAATTGATGTTACCAGTTTGGTCCAGGAATCCCCAAAGAAAGGGATTTATGTTATGTTGCTAGCTCCACCAAACAGGAAACCAATCTGGAGGCACATCCTCCACCCAAATCACTGCGGCTCCTGC	200	279
A00202:1331:HH2V7DSX7:1:1101:11749:2738	CTCATGCACGCCCGG	ACTGGCCGCTTGACGTTTCTGTTTAAAAAAACTCCCAAGAATTTCAGGAGTGGTAGCATAACTCCAAAGACGTGGGCAGTTGAGGCAACTGGAACAGGAAGAGGACCAGTGAGTTGCCCAATCTCACCAGAAAAGACATAAAGCCAGCAAGAGATGCCACATCAGGTGACTTCTTGTCCACGCCTCACTGCGGCTCCTGC	200	279
A00202:1331:HH2V7DSX7:1:1101:11948:2738	GGACACCATGGTCGC	ACTGGCCGCTTGACGTCAGTCTCCCAATTAGCTGAGATTACAGGTGTGTACCACCACACCTGGCTAATTTTTTTGTATTTTTAGTAGAGATGGGATTTCGCCATGTTGGTCAGGCTGGTCTCGAACTCCTGACCTCAAGTGATCCACCTGCCTCAGCCTCCTAAAGTATTGGGATTACAGGTATGCACTGCGGCTCCTGC	200	279
A00202:1331:HH2V7DSX7:1:1101:15383:2738	TGAGTGAGGGGTGAG	ACTGGCCGCTTGACGATTACCTTGCACAAGAGATGGGGTACTCCTGCAGCCTGAAGAAACACAAGCTGCAAGCCACATCCCTGGCTAGGGGCCCGTCCCCCTGCAGAGGATATGGCTTCAAGGAGGACCCCTATCTCTGAGAAATTATAGTAACGCTAACTGACGCAGTCAGGAATGTAACTATTCACTGCGGCTCCTGC	200	279
A00202:1331:HH2V7DSX7:1:1101:16975:2738	AGCGCGGCGGCATCG	ACTGGCCGCTTGACGCACTTGTTAGAGGCTATGTGTTGCAGATCACTGAGGAAGCATAAGAAATTTAAAAAAAAGTGTCCATTAAAACAATATTATCATGCCTCACATATTATCAATAAGAAACTAGACGGATTGAACTGGAGGCCAAGAGGGGCAGGGCAGGGTTTTAATAATAGAGAAGTGATCACTGCGGCTCCTGC	200	279
A00202:1331:HH2V7DSX7:1:1101:19018:2738	TAATACACATTGATC	ACTGGCCGCTTGACGGTCTCCTAAGAGGGCAGATGGTTGGTAAGTTCTTATCCATTCTGCAGTTCTGTATCTTTTAAGTGGAGCCTTTAGGCCATTTACATTCAATGTTAATATTGAAATGTGAGGTACTGTTGCATTCATCATGCTGTTTGTTGCTTGCGTACTTTGGATTTGTTTTTTGTTTTCACTGCGGCTCCTGC	200	279
A00202:1331:HH2V7DSX7:1:1101:19162:2738	TCTGGGCGTAGGTTG	ACTGGCCGCTTGACGTTTCCCACAATTGGTACTGGAACAACTTGACATCCACAAGCAAAAAAATAAATCTAGACACAGGCCTTAGACCCTTCACAAAAGTTAAAGCAAAATGGGTCACAGACCTTACTGTAAAATGCAAAGCTAGAAAACTCCTAGAAGATAACAGGAGAAAAATCTAAATGACCCACTGCGGCTCCTGC	200	279
A00202:1331:HH2V7DSX7:1:1101:22073:2738	TGGCTATGCAGCACT	ACTGGCCGCTTGACGTAGAAATCCATCCCTGCCTCATGAAACTGCCTGAGTAAAATGCAGTAATGCTGTGTCATGTATGTGGCACAGTTTCTGGCACTTAGTAGGCGCTTTATATCTTAATTCTACTCTAGGTGAATTGGAGCTCTATTTATTCACCTTTACATGTTCTTGTCTATCACAGCGCCCACTGCGGCTCCTGC	200	279
A00202:1331:HH2V7DSX7:1:1101:22923:2738	CGGCTGGGTAGAGCG	ACTGGCCGCTTGACGCCATTTAAATGATTCTGCCCAAAATTCCAACCATGTTTTAAAAATAAAACCCTTAACGAAAAAGGAAAAAAAACAATATTTAATAATTGAACGAGCTGGTTTAAAAAAGGACAACATCAAACAAAATACCAGTAATGATTCACAGACACTCAAATAGCCCCTTCCAGGGTCACTGCGGCTCCTGC	200	279
A00202:1331:HH2V7DSX7:1:1101:23448:2738	TAGTTGCGTAAGGTT	ACTGGCCGCTTGACGAATGGGGGACCCTCACAAGCATGCCACAGTGTGGCTTCTGCTTGCCAAGGGGCCTGCCACAGCAGCCACGGCCATCTGGATCTCAGACCCTGCCCAAGCAACCTGGGTGGGGACATCTCCCTGGAGCCCCACCTGGACCTGTGCTGAGGCCAATCCAGCCCCTGACCTGGCACTTCGGCTCCTGCAGATTACGTATACGTCAATCGTACGCTTATCCGGACTGATGAGTAACCTTACGCAACTATAATCTCGGTCTGACTATCG	279	279
A00202:1331:HH2V7DSX7:1:1101:23502:2738	GCCGTTGACTGGATG	ACTGGCCGCTTGACGGGAAGTTGGGGGTCAGGAAGTAGGTTGTGTGGCTGTGGTGGAAAGGAGGCCAGTGTGGGCAGAAGCCAGGGTGCAGTTCCCCATGGCCTGGAGGCTGTGAGTTCCACGACCTGCTCACATGCTGCTGGTGTCTCCTTGACTAGACCCCTTTCGGTTCTGCACTCTTGTCTCACTGCGGCTCCTGC	200	279
A00202:1331:HH2V7DSX7:1:1101:23863:2738	AAGTTCACCGGTCAG	ACTGGCCGCTTGACGCTATAAGCATAAGTTCTATGGGACAGTTGGGCTGGTTTCAGGGGACGGTCTTATATTACTTAGCTGTTCTGCAGGAACTTTTGGTATGAAGGAAGAAATGCCCATGACCCGTGTGGGCAAGGCAGCTTGGTGCACAAAAGGAGAGGCACGTCACTCACCTCCACCCATCCCACTGCGGCTCCTGC	200	279
A00202:1331:HH2V7DSX7:1:1101:24695:2738	GTGCGCGTGATTAAT	ACTGGCCGCTTGACGAGCCTCCCGAGTAGCTGGGACTACAGGCGTCCGCCACCACGTCCGGCTATTTTTTTTGTATTTTTAGTAGAGACGGTGTTTCACTGTGTTAGCCAGGATAGTCTCGATCTCCTGACCTTGTGATCCGCCAGTCTGGGCCTCCCAAAGTGCTAAAATTACAGGCGTGAGCCCACTGCGGCTCCTGC	200	279
A00202:1331:HH2V7DSX7:1:1101:26395:2738	ATCGACCTCGGTTTT	ACTGGCCGCTTGACGCCACACACTGTTGCACAGGGAAGTTTGCTTTACTTGATCCAATTTTTAAGGAACCTCATCTCTTCTACTCTGCCCTTTTCTCCCTGAGTTCTGTCTTTCTGTTATTTCCAGTGTAGTTAGTAGTGATTTGTCTCACCTTTATTTAGACTAGTAGAAAAAGACAGATAAAACACTGCGGCTCCTGC	200	278
A00202:1331:HH2V7DSX7:1:1101:29396:2738	GCGATACCTCAATGC	CTGGCCGCTTGACGAGTTCACACTGATGGGCACTTAAGTTGATTCCATGACTTTGCTATTGTGAATCGTACTGCGATAAACATACGAGTGCCGGTGTCTTTTGATAGAATGATTTCTTTACCTTTGGGTAGATACCGAGTAGTGGGATGGCTGGGTTGAATGGACATTCTACTTTTAGTTATTTCACTGCGGCTCCTGC	199	278
A00202:1331:HH2V7DSX7:1:1101:31331:2738	TACGTGCGATAGTCG	ACTGGCCGCTTGACGGTCAATGCAAGATAGAATAATCTTTTGAGCCTGGGCACAGTGCTTCACATCTGTAATCCCAGCATTCTGGGAGGCCAAGGCTGGTGGATAGCTTGAGCTCATGAGTTCAAGACCAGCCTGGCCAACATGGTGAAACCTCGTCTCTACAATAAATACAAAAATTAGCTGGGCACTGCGGCTCCTGC	200	279
A00202:1331:HH2V7DSX7:1:1101:32217:2738	CGTCGTGAACTCTGA	ACTGGCCGCTTGACGCAGAGTTATGGCATACTTCTCCTCCCCAGTGTAGACAAATTATCTGTTTAACTGGATGCTTGGAAACTTTTCTGTTGACATTAAAAAAATTTTTTTTGACTGGGCACGGTGCTTCACACCTGTAATCCCAGCACTTTGGGAGGCTGAGGTGGGAGGATCGCTTTAGCTCACACTGCGGCTCCTGC	200	279
A00202:1331:HH2V7DSX7:1:1101:32452:2738	TCATCCTCGCATCTC	ACTGGCCGCTTGACGGGTTGAAGCGATTCTCATGCCTTGGCCTCCTGAGTAGCTGGGATTACAGGCAGGCACACAACACCACACTCAGCTGATTTTTGTATTTTTAGTAGAGACAGGGTTTCACCATGTTGCCCAGGCTGGTCTTAAACTCCTGATCTCACGTGATCCACCCAACTCAGCTTCCCCACTGCGGCTCCTGC	200	279
A00202:1331:HH2V7DSX7:1:1101:32741:2738	AGACCCTACTAAAAT	ACTGGCCGCTTGACGGGGCAGGTGGTCGTGCGGGGAGGCAGCTGCTGTTAGAGATGCTCGGCTCTGCTCTGCTGGCTGGGCTGCCCATGATGGGCGGTTCAGGGCTGGGGAGCTTGTACCTCCCCATGGAAGATTCCTCCCAGGGCTGAGCACAGGCCTCTCCAGGACTTGGAGAGGTTGGAACACACTGCGGCTCCTGC	200	279
A00202:1331:HH2V7DSX7:1:1101:32777:2738	TCTGCCACTCGGGGA	ACTGGCCGCTTGACGAATAGTGTGTGCTGGGGCCTTAAACACCATGACGTGTTTCGTGGGCTGGTGCGGCTGAGTGTGCCCCTGGGCAGCAGAGATTGATGAGGGTGGCTGGGCTTCCTCCGGGCCCTGGGCTCGCAGTGGCCTTGTCTTCAAGGGGCTCCCCGTGTGGTAGGGAGACGTGCTTGCACTGCGGCTCCTGC	200	279
A00202:1331:HH2V7DSX7:1:1101:2682:2754	CGAAACTCTAGGTTA	ACTGGCCGCTTGACGTGGGAGCTGGGTCATTTGACTCCAGCTGTCCACATACCCAGGTTTGCATCTGTTTCTCTGCATGTGTGGCACGTGTGTGTGTAAGCTCACCTGCATGCATGCTGCATGTATGCGTGTGTGTGTTTTGGAGGAGGCTCAGAAGCCTATGAGGCTCTCAGCTACTGCTGATGCACTGCGGCTCCTGC	200	279
A00202:1331:HH2V7DSX7:1:1101:3351:2754	TAACAACGCTAGTCC	ACTGGCCGCTTGACGCAGAAAAGATTAGATGAATTGCTAACTAGAATAAAAAGCACAGAGAAGATCTTAAATGACCTGATGGAACTGAAAACCATGGCAAGAGAACTACGTGACGCATGCAAAAGCTTCAGTAGCCAGTTCGATCAACTGGAAGAAAGGGTAACAGTGAATGAAGATCAAATGCACACTGCGGCTCCTGC	200	278
A00202:1331:HH2V7DSX7:1:1101:7093:2754	ATGCTGCGGTGGCTG	ACTGGCCGCTTGACGGCAGTCCTGCTCCTGTGGCTGCTCTATGGGTTGGGGTGGAGTGCCTGCAGCTTCTCCAGGTGTAGGTGCAGCTGCTGGTGGCGCTACCATTCTTGGGTCTGGAGGGTGCAGTCCCCTTCCCACAGCTCCACTAGGCAGTGGAGTTCACTACTGTGAACTGTGTGTGGGCCCACTGCGGCTCCTGC	200	279
A00202:1331:HH2V7DSX7:1:1101:7979:2754	CGAATGGAGAGGCTG	ACTGGCCGCTTGACGAAGGCAAGGCTGATGCAACAGGCCTAACCAGTGATGCCTGGTAGGAAGGTCAAGGATAGAGGTGGGTGTCAGACAGAACATACATCCAGAAGATTAACAGATGAGCCTGGCCAGGCATAGTGGCTCACGCCTGTAATCCCAGCACTTTGGGAGGCTGAGGCAGGTGGATTCACTGCGGCTCCTGC	200	279
A00202:1331:HH2V7DSX7:1:1101:8522:2754	TTCATAAGGCTGTCG	ACTGGCCGCTTGACGACAAAAAAATTAGCCGGCCATGGTGGCGGACGCCTGTAGTCCCAGCTACTCAGGAGGCTGAGGCAGGAGAATGGCATGAACCCGGGAGGAGGAGCTTGCAGTGAGCTTGAGCTTGAGATGGCGCCACTGCACTCCAGTCTGGGCGACAGAGTGAGACTCCGTCTCAAAAACACTGCGGCTCCTGC	200	279
A00202:1331:HH2V7DSX7:1:1101:8793:2754	CTGCGTTTATAGAGC	ACTGGCCGCTTGACGTGGAGAGTAGCTGTTTGTTTATAACCCTGGGATTTAAGTTTATCTTCCCTGTAGATGAGATAATCGGATCAGATTAGCTATTTAGGAATTAATTTTAAAATGCTAATTTAGAAGATAATGTTTAAAGGATTTTAATTCAGGAATTTTTATTCATTTGTACTTCAGAGAGACACTGCGGCTCCTGC	200	279
A00202:1331:HH2V7DSX7:1:1101:13476:2754	CGGCCCTTAGTGTCG	ACTGGCCGCTTGACGTGCCTGTAGTCCCAGCTCCTGGGGCTGAGGCAGGAGAATCGCTTGAACCCAAGAGGTGGAGGTTGCAGTGAGCCAAGATAGCACCACTTACTCCAGCCTGGGTGACAGGGAGAATCTGTCTCAAAAAGAAAAAAAAAGAAAAAAGAAAAACACCATCTCTGTCTCTCTAGCACTGCGGCTCCTGC	200	279
A00202:1331:HH2V7DSX7:1:1101:15230:2754	ACTGGTTCACTGGGA	ACTGGCCGCTTGACGACTTTTTGATGTGCTGCTGGTTTCAGTTTGCTAGTATTTTGTTGAAAATATTTGTGTCTATGCTCATCAGGGACGTTGGTCTGAAGTTTTCTTTTTTCATTGTGTATCTCCAAAATTTTGGTATTAGGCTGAGTCTAGATTCATAGAATGAGTTAGGGAGGAGCCCTCCTCACTGCGGCTCCTGC	200	279
A00202:1331:HH2V7DSX7:1:1101:20491:2754	GTTGGGACTGGAATA	ACTGGCCGCTTGACGGAGACAGTGTAAGGACTGTTTTCAGTGCAGGGTCCTGCATAATGGAGCCAGGGATGGAGCCAATGCAATGGATGAAGGAAAAGCAGGAATGAAAAGAACACACCGGTCAGACACAGGAGAGAGTTGGGAGGCACTGGCTCAAATGGCTAGGAAGCCTTGGATTGGCTTACCACTGCGGCTCCTGC	200	279
A00202:1331:HH2V7DSX7:1:1101:21395:2754	GTCCCCCGTGCATGC	ACTGGCCGCTTGACGGCTAATTTTTGTATTTTTTGGTAGAGACAGGGTCTCCTTATGTTGCCCATGCTGGTGTTGAACTCCTGGCCTCAAACCATTCTCCTTCCTCGGCCATGGGAAGGATCTCTTGATGGACAAAACCTTAAAACTTTCTGTTAGTTGTCTGACAGATGAGGCTAGCTCTCATTCACTGCGGCTCCTGC	200	279
A00202:1331:HH2V7DSX7:1:1101:24108:2754	CATTTGAAAGGAACG	ACTGGCCGCTTGACGTGAGGAGGAAATGAGGTCACAGGGTCATGCAAACATCAAGCCAAGTTGGTCCCACGACGTCCAGGGAGGTGGCCAGGCTTCCAGAGCCGGAACCGTAGGTCCTAAAGACGGGAAATTGAAAGCCAAGCGGTTGCTGCACCAGCATTTGTTGCATCCCAATCAGTGGAAGACACTGCGGCTCCTGC	200	279
A00202:1331:HH2V7DSX7:1:1101:25048:2754	GTTTCAAAAGACCTA	ACTGGCCGCTTGACGCTGACCCCACAGTTCCTGTCCCATGACCAGGGCCAGCTCACCAAGGAGCTGCAGCAGCATGTAAAGTCAGTGACATGCCCATGCGAGTACCTGAGGAAGGTGAGTGAGTGCAGACAAGATGGGGCCTGGTGCCCTTGAGCAGTTCCCGGGTCTCAGCTGCCACACATCTCCACTGCGGCTCCTGC	200	279
A00202:1331:HH2V7DSX7:1:1101:25066:2754	ATCCAAATGTGAGAA	ACTGGCCGCTTGACGCACACCTGTAGTCCCAGCTACTTGGGCTGAGGTGGGAGGATTGCTTGAGCCCAGGAGGTGGTTGCAGTGAGCCATGATTACGCACTGCCCTCCAGCCTGGGCAACAGAGCAAAACCCTGTCTCAGAAAGAAAATCACAGTATACATGGAATACAAAGGTTTTTTGTGTTTCACTGCGGCTCCTGC	200	278
A00202:1331:HH2V7DSX7:1:1101:25717:2754	TCATAGGATGCAAGC	ACTGGCCGCTTGACGGTCTGGGGGTGGGTAATCCCTTGGATTGCTGACTTTCCCTGGATGCCCACTCCCAGCAAGCTTCCCAGTCCCTGAGTCCCTGCCGCCCAACTGTCTCCTATGGCTCCCACTCCAGCAAGCCCCACAGAGAGACCCATGCACTGTGAGATACCACAGTGTTATAACAGAAGCACTGCGGCTCCTGC	200	279
A00202:1331:HH2V7DSX7:1:1101:25753:2754	TTTCATCTCGGAGCA	ACTGGCCGCTTGACGTGAGTCAGTATATAATTGCGCATCTGGCCATTTCTCCTTCCTTGCAAAGTGCAGAGCCAGGTGCACTGCTCGAAGTTCTGCCTGCTGGAAAGATTTCCCTTTCACCACTGTCCTTCAGGGATACCCTAGAAAGGGGCTGCAGCTGTCCACTTATGGGTGGTACCTGCATACACTGCGGCTCCTGC	200	279
A00202:1331:HH2V7DSX7:1:1101:28049:2754	ACGGTATTTTTGCCT	ACTGGCCGCTTGACGATGGAGCCGCTGGCTAGGAGTCTGAGGGGTTAGCGTGAGGACGGAGGTATGCTCTGGCCCAGCTCTTTCCCAAAGGCTTAGAGCACAAGGGAGCCCACTTGAAGATGTCAGGGAAGGGCAACTGTGTGGGAGATCTTGCCTGTGTTATTTATCAGATTTACGACCGCTAGCACTGCGGCTCCTGC	200	279
A00202:1331:HH2V7DSX7:1:1101:28501:2754	AAGGTTATACAATCG	ACTGGCCGCTTGACGGTAATTTTATGGGAATAGTTTATAATGTTAACATCTGTAGACTGAGAGCTTGATGAAGACATCACCCAGATTGCCTGGGAAACGCCACTGACTTTGGGAGCTAATTCTTGATAGGTAAAATATTTAGCTCTCTCTCTGTCTCTTTTTTTTCTTTGCCTAGATACAGCTACACTGCGGCTCCTGC	199	278
A00202:1331:HH2V7DSX7:1:1101:28827:2754	TTTAAAGGATCACCC	ACTGGCCGCTTGACGCATCCCGAGTAAGAGCCTCCTGGTGAAGAGATCGTCTTGGTGCTCCACCCTGGCATTGTGTCCTCAGCTCCAGGGCAGGTCACACGCTTTCCTGGACCAAGATTACATGCAGGCCACCCCTGCTGGCCCCTGCCCCACAGAGGGAGGCCCGGGGTCAGGGGTGGCACCAACACTGCGGCTCCTGC	200	279
A00202:1331:HH2V7DSX7:1:1101:29532:2754	TCGTTATTGAAGCAC	ACTGGCCGCTTGACGGGTAAGTAAACTGTGTTGCATTCCTACAATGGAACACCACACAGCAATGAAAAAGAGTGAACCACAGCTACACACAACATCATGCGCAAATCCCAGAGGCAGGCAGGGACACGAAAGAGCTCACTTTAATGTAAATTTCAAGAACAGGCAAAACCAATCCATGGTACTAGCACTGCGGCTCCTGC	200	279
A00202:1331:HH2V7DSX7:1:1101:29658:2754	CCGAACTATAGCCGG	ACTGGCCGCTTGACGGTTCCCATCTCTAGCTCAGAAGTCCTCTAAGTCACACCGTAGCCATCCAAATGCCAGCCATCTCTCCCAGAACGCACCCCACGGCACCACACACTCAGCATGGACTCATTTTTCTTTCTTCCTAACCTGTTCCTCCCTTGAATACCCTATACTCACTGTATGGTCCCATCCACTGCGGCTCCTGC	200	279
A00202:1331:HH2V7DSX7:1:1101:3215:2769	CCGGCATGGTTTCGA	ACTGGCCGCTTGACGGTAGTTCTGGTTGCTTGTTTGTATTTACAGGAAGAATAAAAAGAAGATGAGAAAATTGCTCTCTGTGCTGACAAACTCCTTCTTCCCCACGAGTGTGGAAAGGAAGGAGATGAAGGGCTTCCAACAGGAGGGAAAATTAGAGGCAGTGAGATCAGAGATCAGGGTGAAAACACTGCGGCTCCTGC	200	279
A00202:1331:HH2V7DSX7:1:1101:7283:2769	ATCAAGAGCTGGCTG	ACTGGCCGCTTGACGCTCATAGATGTTCTTGGTCTCCATGCGGTCCACAGGAATGGCCTTGATGAAGATGACAGGCATGGCCGGGGTCAGCTCTTTCAGACGCGCTTCAGCGATGACTCCAGTCTGGGTGTCCCAGCGAGCCCCTGCAGGGACAGTATGGCTGAGGGTCAGGTGTGCTGCCAGTACACTGCGGCTCCTGC	200	279
A00202:1331:HH2V7DSX7:1:1101:7500:2769	TAGGATTTCACTATT	ACTGGCCGCTTGACGAGCGCAGGGAGAACCAGGAACATCTCTACTCACATGAGAGCAGATACAGATGTCACCACCACGTAACTCAGATACTGGAATTAGTGGATGAAAACTCGAAAGCGGCTATTACAAGAAACTTCCAACTGGTAAAAACACAGAAAGATACAGTCTCAGCAAAGACACAGAAGCACTGCGGCTCCTGC	200	279
A00202:1331:HH2V7DSX7:1:1101:10773:2769	TCAGAACGGAGTTTT	ACTGGCCGCTTGACGGAGTCCATTGGTGAGAGAGTCTCACCAATCTACTGTGCCCAGGGCACGTCCACCCCGGGGGATTTGTTATGATAAACCAGGTTATGCTTTAAGCAATTTCAAAAACACGATGGAGATTTTAGACCCTCTTCAACCTCCAGGTTTCCTCTTTGCAAAGGCCAGCAGCAGAACACTGCGGCTCCTGC	200	279
A00202:1331:HH2V7DSX7:1:1101:13322:2769	ATAGATAACATGCCC	ACTGGCCGCTTGACGTAATAGGTATTTGAGCAGAAGAGGCAAGATTGAAAGTTAGATCCTCAGGCTTCTCTGATGCATCAATCTGCGGATAAAGCCTTTAGCTAGGAATTACAATCTGGAACAGACGTGCAAGATCACTGAGTCATTTGCTGTTTTTCCGTGGGACAATTACTTATTCTTTTTCTCACTGCGGCTCCTGC	200	279
A00202:1331:HH2V7DSX7:1:1101:19596:2769	TGTAAAAGTGTTCAT	ACTGGCCGCTTGACGTCACCCTGTTAGCCAGGATGGTCTCCATCTCCTGACCTCGTGATCCACCCGCCTCGGCCTCCCAAAGTGCTGGGATTACAGGCGTGAGCCACTGCGCCCCGCCTAGGTATTTCAATAGAAGTGGAATAAAGCCAATTTATTGTCTTTGAAAATCATGGCACTGTATGTTTCACTGCGGCTCCTGC	200	279
A00202:1331:HH2V7DSX7:1:1101:19886:2769	AAATACAACTTCCTT	ACTGGCCGCTTGACGGGGCCCTGGTTCCATGCCTGTCTCCTAGAACCTTGTGGTTCCCAGCAATCCTTACCGTTCCTGAGCTTGGAAGGCTACATTGCTGTAATCTCTGCCTGTGTCTACACGTGATGACATTCTCCCAGGATGTCTCCATGTCAACAGTCTCTCTCAGCTAGGTCTTATAAAGACACTGCGGCTCCTGC	200	274
A00202:1331:HH2V7DSX7:1:1101:22110:2769	AAGTTAGCACCCAAA	ACTGGCCGCTTGACGAAAGTTATTGTGTGGATATTCACCAACTGAGTTGAAAAATTTATATGGAGAGGGAAAAGACCCAGAATATTCAATGCAGTTCTGGAAGAGAAAAACAGCCTGGACATTTGGGTTGGTTCCAAGTCTATTGTGAATAGTGTCCAACAATGATAGACTGGATTAAGAAAATGCACTGCGGCTCCTGC	200	278
A00202:1331:HH2V7DSX7:1:1101:22833:2769	CTACATGGACGCTCC	ACTGGCCGCTTGACGACCTTGGGATGGGGAGATGGTCCTGGATTATCTGGGGGAGATGAATGTAATCACAAGGGTCCTTGTAAGAAGGAGGCAGGAGGACCCGGGTCAGAGGTAATGAGATGATGCGAGCAGGGCGAAAGAGGAGGAGGTATGAGGACGAAAATGGAAGGGGGAGTGATGTCGTTCACTGCGGCTCCTGC	200	279
A00202:1331:HH2V7DSX7:1:1101:24099:2769	CCAACGGTGAAAACC	ACTGGCCGCTTGACGGCTTGTAACATCTTTGGCTCTGAAGGATATTGTCCAAAGGGTGAGGTTGGTGTTTAAGGGGCAGGGACAGTAATTTTTAACACCCTCCAATAGGGACTTTTCAATGCTACCGAGCAGCGGATCTACATACTGTTCCCTAAAAGGACACCTCCTGGCTACTTGTTCCTTAACACTGCGGCTCCTGC	200	279
A00202:1331:HH2V7DSX7:1:1101:25346:2769	GATCTAAGCAACTAA	ACTGGCCGCTTGACGTGAGCAGAGCATTTTACAGGGAAAGAGAAGAGCAGATACAAGACCCCGAGGGTAGGCCAAGTCAGAGTCTATGGAAGGACAGCAGGATATAAAGCTGGAGAGAGAGACAGGGAACAGTCTATGTAGGTTTTAGCATGCTAAGAGGTTTAGACTTCATTCTAAATTCAAAGCACTGCGGCTCCTGC	200	279
A00202:1331:HH2V7DSX7:1:1101:27534:2769	AGCTGAGCCGTGTTT	ACTGGCCGCTTGACGGAAGATCACTAAGGGCAGCTCACACTCAAAGGGAGGGGAACTGGACACCATGCCATGATGTGTGAAACACAATGCACATACAGAGAGGAAAGGAAGTAACAGCAGCCATCTTGGAGGCTAGTCCCACAGCACAATACTCAGGAATTACAGTCAGAACTGCTGTCCATTATCACTGCGGCTCCTGC	200	279
A00202:1331:HH2V7DSX7:1:1101:27841:2769	CGGGTTAGTTCTTGC	ACTGGCCGCTTGACGTTGGAATTCAGGTGGCTTTAAACGTGGTAGTTAGCTTTAAGCAACATATTTTCACCACAGACTGACTGAGGGTGAATAAAGGAGGGATGTCTGAGGACTGACACTCAGGACTCTCCAACATTTAAATACCAGGAAGAAGAGATGGGTCCAGTAAAGGGGGCCAAAAAAAACACTGCGGCTCCTGC	200	279
A00202:1331:HH2V7DSX7:1:1101:28727:2769	AGTTGGCAACGTGGC	ACTGGCCGCTTGACGGGTACATGTGGAGGGTTGTGACACAGGGTATATTGTGTGATGCTGAGGTTTCCGGTACAAACAATCCCATCACCCCAGTGGTGAACGTAGTACCCAATAGTTAGTTCTTCAACCCTTGCCCCCTCCCTTCTCTTCCCTCCAGTAATCCCTTGTGTCTATGGTTCTCATCTCTCTGCGGCTCCTGC	200	279
A00202:1331:HH2V7DSX7:1:1101:28763:2769	GTAGTAGTGCACTCA	ACTGGCCGCTTGACGAAACTGGAGCCATGACAAACAGTGGTGCTTGCTTGCTTGTTCACACACAAGGGTACATTCACACATGCCACCATCCTCCAGCACGCAATCATCGGGCAACACAGGAGAGGGGCCCTGGCTTCATCCTAGGCCTGCCCCTGTGGAAACACCGCCTTCCCTGCTGGCCTGCTCACTGCGGCTCCTGC	200	279
A00202:1331:HH2V7DSX7:1:1101:29957:2769	TGTCGCGCTCGTACT	ACTGGCCGCTTGACGTAGACTCTGACTGGATCTGTTAATGTGGCTTAGGGAATATAGTTGATTGGTTTAGGCTAGAGTCATGCACGCTCCTAGGGAAAGAAACTGAGAATGGAGGGGGCATGATATCTCAGAAACAGCCGGGATACAGTGACCAGGAGAAGAGTAAATCAGGACTAGAAAACAAACACTGCGGCTCCTGC	200	279
A00202:1331:HH2V7DSX7:1:1101:31114:2769	GATTCATACGCCGCG	ACTGGCCGCTTGACGGGTGTGGGTCACAGAGAACACATGATTCAAGGGCGACAAAAGATCACAAGGCAGAAGGTCAGGGTGAGATCACAAGGTCAGGGCAAAACTAGAATTACTAAGGAAGTTTCATGTTCCACTGTGCATGCATTGTCATTGATAAACATCTTAACAGTGTTCAAGAGCAGAGACACTGCGGCTCCTGC	200	279
A00202:1331:HH2V7DSX7:1:1101:31693:2769	CGAAGGAAAAATTTA	ACTGGCCGCTTGACGCAGAACGGAGAGAGAATAGTTTCTGTCATCTTAAGCCACAAGTCTGCGGTGTTTGTTCGAGCAGTTCCAGGAAACGAATAGATAGATTCTCTCATTATTCTCATTCTGCAGAGGAGCCAGTGGAGGTTCTAAAGGATGGTGTTAATGCTAAGCTGCATGGTTAGTGCACTCACTGCGGCTCCTGC	200	279
A00202:1331:HH2V7DSX7:1:1101:31783:2769	ATATCTTGATCCGAC	ACTGGCCGCTTGACGCCCTTGTAATTCTGAAGACAATTGTCACAGAGGTGGTGTTTTTTCTACTAAGCAAAACACCTTGACTTGTATAAACTCATTAAGAGGCTGTGAATGATTCAAATAAATTATGTTTTTCAGTGCTAGAAAACATCAATAGCGGGTGAAAGAGGGAAATAAATGGTTGAGGGCACTGCGGCTCCTGC	200	279
A00202:1331:HH2V7DSX7:1:1101:32344:2769	ATTATACACTTTAGT	ACTGGCCGCTTGACGTCATTTACCTTCTGCTGTTCTTACCACAACAGAATTGTGGGCGAGTTGCAGGAGTAAAGAGCTGAGGCTGAAAAGCCTTGAAAAGGGGGGTTCAGACCAAGTGACTTGGTGCCAGTGTGCGTGTGGGGTCCTGCTTCCCTGTCCCTCATGCTGAGAGAGCATGCAGCTGACACTGCGGCTCCTGC	200	279
A00202:1331:HH2V7DSX7:1:1101:1759:2785	AACACATATCGCACA	ACTGGCCGCTTGACGAGAGGTTTAATGGACTCACAGTTCCATGTGGCTGAGAAGGCCTATCATGGCAGGAGGTGAAGGAGGGGCCAAGGCACATCTTACCTAACAGCAGAGAAGAGAGCATATGCAGGGGAACTGCCCTTTATTTAACCGTGAGGTCTCATGAGACTTTCACTATCACAAGAACACACTGCGGCTCCTGC	200	279
A00202:1331:HH2V7DSX7:1:1101:2682:2785	CTCTGCGGAAATGTG	ACTGGCCGCTTGACGTGCTACCTGCTCTTTCGGTGTCAACAAACTGAGTTTTCCTTTAAATGCTGGTACCTTAGAGAATGAACTAAAATTTCCTTGTAGAGATACTTTTAAGTTCCTTGTTTCTACATTTTTCTAGGGAAAGATGACAATTCACTAGTTAAGGGGCAAGAAATTATGGTTACATACACTGCGGCTCCTGC	200	279
A00202:1331:HH2V7DSX7:1:1101:3369:2785	ATAATGAAAATAGCG	ACTGGCCGCTTGACGATGGATTGTGCTAGCAGCACACAGGAGTGAGGGATGAAGGTCTGGGAAGGCACAACATGCATCTTTAGGCTCTGCCTGAAACAGAAAACCTGGACCCCAAGACAGGACTTCTTTGGGAACCCACTGGAAGTGCTCTTCAAACAGCAGTGGCACTGATGAAAGTGGTGTGTCACTGCGGCTCCTGC	200	278
A00202:1331:HH2V7DSX7:1:1101:4797:2785	CTAGGAAATTCATCG	ACTGGCCGCTTGACGCCTGAGGTCAGGAGTTCGAGACCAGCCTGACCAACAAGGTGAAACCCCATCTCTATTAAAATACAAAAATTGGCCGGGCATGGTAGCAGGCACCTGTAGTCCCAGCCACTCAGGAGGCTGAGACAGGAGAATTGCTTGAACCCGGGAGGCGGAGGTTGCAGTGAACCGAGCACTGCGGCTCCTGC	200	279
A00202:1331:HH2V7DSX7:1:1101:4960:2785	GAGATTGCCTCTAGA	ACTGGCCGCTTGACGATCAATGCTGAGCTTAGCCCCTAACAGGCTACTTAAACTTTTCAGTGTTAAGGTGTTTCACGGAGCCCTGAACCTAGGGCCGTATACGCCTGGTTTAGTCTAGATACTGGGAACTACGCGGTGCTAAAAGAGCCGAATCAACACACGGGCCCCAGTGGTCTAGTGTGTCCCACTGCGGCTCCTGC	200	279
A00202:1331:HH2V7DSX7:1:1101:5141:2785	CCAGCCGGCGTGCGC	ACTGGCCGCTTGACGCACAATCTCAGCTCACTGCAAGCTCTGCCTCCTGGGTTCACATCATTCTCCTGTCTCAGCCTCCCTAGTAGCTGGGACTACAGGCGCCCACCACCACACCTGGCTAATTTTTTTTTTGTTTTGTATTTTTAGTAGAGATGGGGTTTCACCGTGTTAGCCAGGATGGTCTCCACTGCGGCTCCTGC	200	279
A00202:1331:HH2V7DSX7:1:1101:7798:2785	CTCGACCATTTTCAT	ACTGGCCGCTTGACGAACTGAATATGCCACGAGGCCTCCTCTTCATGAAGTGCTTGGTTGGCCTACGTATGGGTGGCAGGCTGGACACAGCTGAATCGTCTTTCTGGGTCACCCTGTAACTCAAGTCCCCTTTCCCATTCTCTCCCAACGCTACTTATCCGCAGGAATTGGATGCCGGCTGGCCCCACTGCGGCTCCTGC	200	280
A00202:1331:HH2V7DSX7:1:1101:8992:2785	GCATAAGAGAGCGCG	ACTGGCCGCTTGACGGTTGGACCTCATTTATAATGGGAGAGTGTCAAAATAATTCCCTGTGAGATGTGACATGGGACGAAGCAGTGACAAAGAATCACAAAATACAAACCTTTATCTTGAGGTCTTACCACACACTCAGGCACAAATTCGGTGTGCTGAGAGGCTGGAGTCCATGTCCTGATAGGCACTGCGGCTCCTGC	200	279
A00202:1331:HH2V7DSX7:1:1101:9353:2785	TTTTATCATGTGCGC	ACTGGCCGCTTGACGAGCCTGCTTTTATTCTCTTATCTGGCCCCACCCACGTCCTGCTGATTGGTAGGGCCAAGTGGTCTGTTTTGGACAGGGCGCTGAATGGTGCGTTTACAATCCCTGAGCTAGACATAAAGGTTCTCCGGGTCCCCACTAGATTAACCAGATACAGAGTGTGGATACAAAGGCACTGCGGCTCCTGC	200	279
A00202:1331:HH2V7DSX7:1:1101:11107:2785	ACGAGGCTAGTTAAT	ACAGGCAGCTTGAAGCTGTTATTGAAATTAAGGTTCTGTGGCAATAGGGTAAATTACAAGATGCATAGTACCTAACAAAAGTTTTTTAAAGTTTACATAAATAAAAATAGCAACTATTATGTGGATCTGTCATTGTATGACTAATGACTCTGATGCTGCTGCCACACACTGCCAATGGGGAATTTCACTGCGGCTCCTGC	200	279
A00202:1331:HH2V7DSX7:1:1101:12156:2785	ATCCAATCGTGGGTC	ACTGGCCGCTTGACGCAAAGGAAGAGAGGAAATGACCGTACTCACTTTGCAGATGGACTTTCCTGTCGAGAAGTCCCCCCCCACACAGCATCTCCTCGTGCAAAGCTTAGGTCTCGCCTTTGCCAGTTCTTTGCCCATATAAGGTATTACAGAGTGTGTTCTCAATGAGGCCCACCTTGCCCTCCCACTGCGGCTCCTGC	200	278
A00202:1331:HH2V7DSX7:1:1101:12246:2785	TCAAAACAGAATTGT	ACTGGCCGCTTGACGACACTGTATCTACAAAAAATACAAAAATTAGCTGGCTGTGGTGACACGCACTTGTAGTCCCAGCTACTTGGGAGGCTGAGGTGGGAGGATCACCTGAGCCTGGGAGATCAAGACTGCAGTGAGCCATGATTGCACCACTGCACTCCAGCCTGGGTGACAGAGTGAGACTGCACTGCGGCTCCTGC	200	279
A00202:1331:HH2V7DSX7:1:1101:12391:2785	TCCTAATTTTGCTAA	ACTGGCCGCTTGACGTCTCACTATTCACTACTGCAGTGTGACATGCATGGTAAGGAGCTGATGTTCATTCATCACTCCATCTCCTTGGCCATTCCCCTCGCCTAGGCCCAGTACTCTTCCCAAGATGCTCTTCCTTATAGCTGAATTGCACTTATCTTTCAGGTCCAGCCCAAGTGAAAGCAGTGCACTGCGGCTCCTGC	200	279
A00202:1331:HH2V7DSX7:1:1101:14308:2785	CATTCGAGCAAGTTA	ACTGGCCGCTTGACGATACTATCTGTCTAAAAAGAAAAACAACATTTAGAAATATAACAGTATGGGCCGGGCATGGTGGCTCAGGCCTGTAATCCCAGGACTGTGGGAGGCCAAGATGGGCGGATCACTTGAGGTCAGGAGTTCGAGACCAGCCTGGCTAACATGGTGAAACCCCGCCCCCCACCCACTGCGGCTCCTGC	200	279
A00202:1331:HH2V7DSX7:1:1101:14344:2785	TGACTTCTAGTAAGC	ACTGGCCGCTTGACGTTGCTACAATTGGTCTCGCACCTTGGAAAGAGGGGAGGAGGCGTCAGCAGAAATTGAGGCAAACGGACCACAGCGCCCTCGACATTGGGGCCTTTGTTAGGGAGGCAGGGCGGGGGACTGCGTGTCTGGGCCGACGCAGGCAGGGCTGCTCACCGGTCGCCGATCCAGCCCACTGCGGCTCCTGC	200	278
A00202:1331:HH2V7DSX7:1:1101:15194:2785	GCAGTTGACGGTAAC	ACTGGCCGCTTGACGTTTGTTTATTTATTTATTTTGAGACAGAGTCTCACTGTGTAGCCCAGGCTGGAAAACAGTGGTGCAGTCTCAGTTAAATGCAAAGTCTGCCTCCCGGGTTCAAGCGATTCTCCTGCCTCAGCCTCCTGAGTGGCTGGGATTACAGGCGTGTGCCACCACACCCAGCTAATCACTGCGGCTCCTGC	200	279
A00202:1331:HH2V7DSX7:1:1101:15917:2785	TGAATTTACCTGGGA	ACTGGCCGCTTGACGTGCTTACTACAGACATGAGGCAAAAATAGCAGTGATGTGTGATGCAAGACTGCTCATGGAAATGTGGACTAAGTAGTATTGTGAGTTGAAGGATGTTTCTGACTGACCCTCAGCTATTTGTTATCTGGATGGAAGAAGGCTAGAAATCACATTGTTAGAACTCCTGAGAACACTGCGGCTCCTGC	200	279
A00202:1331:HH2V7DSX7:1:1101:16803:2785	GGGGCCCTTCAATAT	ACTGGCCGCTTGACGTGTGGGGAAGATGCGGGGGCAGGGCGGCTCTGCCAGCAGTGCTAGGCTCTGGGCCTGTGCATTGTGACAGTGTGCTCCAAAGTGTGGAGGTGGCCATGGGATCCTGGCCCTGTGTGTCCCTGGGTGAGTGCGATTGTGGATTGTGTGTTGTCTTTGTGTATGTATATGTGCACTGCGGCTCCTGC	200	279
A00202:1331:HH2V7DSX7:1:1101:19949:2785	AGGTGAGTTCGTTTC	ACTGGCCGCTTGACGGCAAAATTTTTTATTAACAGTTCTGGAAGGTGAGAAGTTCAAGGTCAAGGTGCCACATCTGGTGAGGGCCTTCTTGCTGGTAGGAACTCTCCGCAGAGTCCCAAGCGGTGATGCAGGGCATCACATGACAAGGGGGCTGAGTGTGCTAGCTCAATCCCCTCTTTCTTCTCCACTGCGGCTCCTGC	200	279
A00202:1331:HH2V7DSX7:1:1101:21540:2785	CAGGAGAGGGTTAAG	ACTGGCCGCTTGACGCAGTGGATAATATTTTAAATATCCAGGGTTCAAGTGATTCTCCTGCCTCAGCCTCCAGAGTAGCTGGGATTACAGGCATGTGCCGCCCCACCCCGCTAATAGTTGTATTTTTATTTGAAATGGGGTTTCACCATGTTGGCCAGGCTGGTCCCAGACTGCTGACCTCAAGTCACTGCGGCTCCTGC	200	279
A00202:1331:HH2V7DSX7:1:1101:21884:2785	AATTGGCCCCTAAAT	ACTGGCCGCTTGACGGCTAAGGTGATTCCTCAACCTCTCGGAGGCTGGGCTGGGAGGAGAGGAGGATCTGGACAGACAAAGAACTGGAGCCCTGGGGAGTTGGGGGCTGGGGGGACGCACCTGGGACCAGGGCAGTCCTGGCTGAGGGAGGGGCAACAGGCACCCCTCTGGCCCTGCTCTCACCCCACTGCGGCTCCTGC	200	279
A00202:1331:HH2V7DSX7:1:1101:22064:2785	TCTGACTACGTATTT	ACTGGCCGCTTGACGATTCCATTTGCTCATGCACTCCCTCCTGAGAGGAGTTGAGAGCAGTGGGCTGAGTCAATGAGGCACACCTGTCAGGGGTCCTGCAAGGGTGTCACGGAAATGTCCTGCTTCACTATGATATAAAGTTCTAAGCACTATCCACTCTGGTTTTGGAGCTAAAAAAGTTGAATCACTGCGGCTCCTGC	200	279
A00202:1331:HH2V7DSX7:1:1101:22227:2785	TAATTCTGTGATTGC	ACTGGCCGCTTGACGAACTTAAACACAATTGTAAAATGAAGGAAAATTATTTGCTCACATGGAAAAGTCCAAAGGTGTAGAGGTGGGCCTCAAGCACAGTTTGATAAAGGCTTCCGTTGTGAGTTAATTTGTTTGGCCCCACTCTATGTTCTGGCTTTCTTCTTATCTTGTCTTCCCTCAGGATTCACTGCGGCTCCTGC	200	279
A00202:1331:HH2V7DSX7:1:1101:22336:2785	CGATAGTCAGACCGA	ACTGGCCGCTTGACGGACGGTAGGAAGTGAAGTGTTTTGTCTCAGGCAAGACACCATGGAGCATGGATTTGGCAGATCTGATGCAAGACCCTCCTGATCACAAGGCTGGACTGAGTCATGGGCTGTGCCTGGCACACAGCCTTTGTTTGCGAATTACCCAGTGGCCAGGTCTGAGTTTGCCTTGTCACTGCGGCTCCTGC	200	279
A00202:1331:HH2V7DSX7:1:1101:22462:2785	ACAGAAGACTATGGA	ACTGGCCGCTTGACGAGACCGCACTTTAAAAATTGAACAGAGATGAAACATGTATCTGTCTCCAAACAGATACCAGTATATCCAAATACCAGTCCCCAACACAAAAAGATAAAGCCAATTCAATCAGCTCGTGGAAAAAAAAAAAAAGAAAAATCAGCCAAACAGTTTTTGTTTCCCATACATTCCACTGCGGCTCCTGC	200	279
A00202:1331:HH2V7DSX7:1:1101:22553:2785	CGCAAGCTGCCCTTC	ACTGGCCGCTTGACGTTTTTAAATGTGGCGACCAAACAATGACTTTAAGTAGCAGTTTCTCAAATTTTAGGATTTGGTACAAATCACTTAGATGCTTATAAAAATACAGATTTTTCACTCTAACCCTCTGGAATATTGATTCAGTATATTTGAGGTGGGGCCTAAGAATCTACAGAACTTCCAAACACTGCGGCTCCTGC	200	279
A00202:1331:HH2V7DSX7:1:1101:22679:2785	GTGACAGACTTTAAT	ACTGGCCGCTTGACGAATCCTCAGGCCTTTCCCGAACAAGCTCCCGTGCTCTTGGTCTGGTTGCCGCTGGCAGAGTTAGTGTCTTTTAGCTTCTCACTCGGGTGGTGCTTTGTTGCCTGGACAAGCTATACTCCTTCTTCCCTTTTTTCTCTGCTCTGGAGTGTTTTTGTGGGGTGAGGAGAGCTCACTGCGGCTCCTGC	200	279
A00202:1331:HH2V7DSX7:1:1101:31756:2785	TGAATAGGTGACCAA	ACTGGCCGCTTGACGGTGGCACCATCTCAGCTCACTGCAACCTCTGCCTCCTGGGCTCAAGCAATTCTCCTGCCTCAGCCTCCCAAGTAACTGAGACTATGGGCATGTGCCACCACCGCTGGCTAATTTTTATGTTTTTAGTAGAGACAGGGTTTTGCTATGTTGCCCAGGCTGGTTTTGAACTCCACTGCGGCTCCTGC	200	279
A00202:1331:HH2V7DSX7:1:1101:1750:2801	CTGAAGCTGTCTGGA	ACTGGCCGCTTGACGCGCGGGTGTGGGAAAGCGCGGACGTGCTGGGCGGCTGTGCTTCGGTAGGCGACCACCGCCCCTGGCCGCGCTCCGGGCTTTCACAGAAACTCCCGAGACCGGGCCCTGGGTTCCTCCTCTCCTACTCGGCTCTGCAGTCCTACTCAAGCGGGTGGCTCTGGGATCCTGGGCACTGCGGCTCCTGC	200	279
A00202:1331:HH2V7DSX7:1:1101:2166:2801	ACAAAGTTTCGGGGT	ACTGGCCGCTTGACGCCTCCCAAGTAGCTGGGATTACAGGCACATGCCGCCATGCCAGGCTGATTTTTTTTGTATTTTAGTAGAGACAGGGTTTTACCATGTTGCCCTGGCTGGTCTCGACTCCTGAGCTCAGGCAATCCACCCGCCTTGGCCTCCCAAAGTGCTAGGATTACAGGCGTGAGCCACACTGCGGCTCCTGC	200	279
A00202:1331:HH2V7DSX7:1:1101:2401:2801	TGGTTTTACATTAAC	ACTGGCCGCTTGACGGAGTATGAGAATGTTTAAGGTAGAAATACAAATTGCATGGCTGTAATGAAATCCCATTTCTACTTCCCCAAAATGGTGATAAAAATCTGTTCTCCACACATTTTTTTCCCCCTTGGGGAGTAAGAATAGGAAAAGGCAAGGAAGATCTCAAGAAGATGTTCAGTTTCCCACACTGCGGCTCCTGC	200	279
A00202:1331:HH2V7DSX7:1:1101:2962:2801	GAGAGTATTGTAGCC	ACTGGCCGCTTGACGTGTAGCAGGACGAGCCGCAGACAAAACCTCTCAGACACCCAGTTGTAGAAGGAAGGGCTTTATTCAGCTGGGAGCATCGGCAAGGTACTGCCTTAAAATCCGAGCTCCCCAAGTGCACAATTTCTGTCCCTTTTAAGGGCTCACAACACCGAAGATTTCACATGAAAGGGCACTGCGGCTCCTGC	200	279
A00202:1331:HH2V7DSX7:1:1101:2998:2801	TTCAGACCGAGATTG	ACTGGCCGCTTGACGCTTCCCCTATAAACATTAAAATATTTTTCAAGTTTCCTAAAAATTCTTGTTGAGAGACTTACTGGAATTTCACTGAAGTTATTAATTGGGAAATATTGACATCTTTAAAATGTTGTCTTCTCTTCTCCATAAATAAGGTTTATCACTTCATTAATCCAAATATTCTTTTGCACTGCGGCTCCTGC	200	279
A00202:1331:HH2V7DSX7:1:1101:5059:2801	GATCGTAACTTCAGG	ACTGGCCGCTTGACGACCGATGTCAGTGGCCAGCTGCTTGGCAGAGTGTGGGCTCAGCTCAGGGATCTGTAGGATCGCATCACAGTAGGTCTGCATTGTGGCTCTGGCGATCGAGCCCAGCCAGTTGTCAGCCATGTTGTCCAGCTCGGGCAATTCATCCCCTGAAAAGAAAAGGAGGTCACCAACACTGCGGCTCCTGC	200	279
A00202:1331:HH2V7DSX7:1:1101:9182:2801	CTCACCGATTTGTGT	ACTGGCCGCTTGACGTAGAGGGCTTTACGCCATGCACTTGAAACTGAGGTTCCACCCAGGAAGAGGAGGGGCCAGGCTCCGGCTCCTCCCTGCTGCAAACGTCCTGAATTTACCCAGGCTCCACCTCAGCTTGTTGGAGCCTGGCTTGTTGGAGTTTCTCCAGGACCCCCTCCCACCTGGCTGTCCACTGCGGCTCCTGC	200	279
A00202:1331:HH2V7DSX7:1:1101:10212:2801	GTCCCTAGCGATCCT	ACTGGCCGCTTGACGGGAAGGGAAAAAAAGAGAGAATTAAAAGGTGGTTTACTGTAATCCCAGCACGTTGGGAGGCCGAGGCAGGTGGATCGCTTGAACCCAGGAGTTCGAGACCAGCCTGGGCAACATAGCGAAACGCTGTCTCTACAAAAAATTAACCAGGTGTGGTGGTGCATGTCTGTAGTCACTGCGGCTCCTGC	200	279
A00202:1331:HH2V7DSX7:1:1101:10484:2801	AAGGCTATAACACAA	ACTGGCCGCTTGACGTAGTATTGTTCCCATCTCACAGAGGAGGAAACTAAGGCATAGGAAGGTTAGGGAACTCACCCGAGGTCACACTGGGTAAGGTATCTCTAAGCAGTTTAACACCAGTGCCCACCGCAATATGAGAAAAGACCCACAGCGTTCATGAGGCCATCTAGCTTCGCCCTAGCATGCACTGCGGCTCCTGC	200	279
A00202:1331:HH2V7DSX7:1:1101:13539:2801	CACTTCCAACTAAAG	ACTGGCCGCTTGACGCCAGCTTTTTTTGTGTGTGATAGAGATGGGGTCTTGCTATGTTGCCCAGGCTGGTCTCAAACTTCATAACACAAATGATCCAACAAAATTGGTCTCCCAAAGTGCTGAGATTACAGGTATGATCCACTGCGCCCAGCCACTTTTCTCTTTTTATCTCATACACAGACATACACTGCGGCTCCTGC	200	279
A00202:1331:HH2V7DSX7:1:1101:13792:2801	GCTCGATCCTGCAAT	ACTGGCCGCTTGACGTTTGAAACCGAATCTTGGTTGCTCTGTAGCCCAGGCTAGAGTAAAGTGGTACAAACATGGCTCACTGTGACCTCTGCTTCCCCAGTTCAAACAATTATCCTGTCTCAGCCTCCCAAATAGCTGGGATTACAGGTGTGCCCCACCACACCTGGCTAATTTTTGTATTTTTACACTGCGGCTCCTGC	200	279
A00202:1331:HH2V7DSX7:1:1101:14498:2801	GGATTCGGAAGTTAA	ACTGGCCGCTTGACGGCTCACTGCAACCTCCCCCTCATGGGTTCAAGCGATTCTCCTGCCTCAGCCTCCTGAGTAGCTGGGATTAAAGGCATGCACCACCACGCCCAGCTAATTTTTGTATTTGTAGTGGAGACGAGGTTTCACCATGTTGGCCAGGCTGGTCACGAGCTCCTGGCCTCAGGTGACACTGCGGCTCCTGC	200	279
A00202:1331:HH2V7DSX7:1:1101:22941:2801	GTACGGCCCCGTGGC	ACTGGCCGCTTGACGTTCCATTTTGCAGTTGTCAAACAGCTGTCAAATTAAAACACCAGATCCTAAAGTTAATTTACTTTTTGTGTCATTCCATATTAGCATATTTTTTGACTTCAGTATTTAAAGAGTTATCCACATTTCTTAATCATCCTTTCCCTCAGTTATCCCATTTTTTCCTGCAACAGCACTGCGGCTCCTGC	200	279
A00202:1331:HH2V7DSX7:1:1101:23466:2801	GGACCATACGGCGAG	ACTGGCCGCTTGTCGTATGCCACAGAGTAGTCAGCAATTATGTAAGACATAATGAGGACACAACAGGGACCAGGCAGTCCTGCCAGCATCCTAGGCAGGGATGCTAATAGGTGCTGCCATTTTATTGGCCTAGACTGGGACTGTGGGGTCAGAGAGACCAGAGCTCCAGTGGCTGGACTTGGTTGCACTGCGGCTCCTGC	200	279
A00202:1331:HH2V7DSX7:1:1101:24948:2801	GCGTCCGATATTTAG	ACTGGCCGCTTGACGGGGAGGCTGAGGTGGGAGGATCACCTGAGCCCAGGAAGGTCGAGGCTGCAGTGAGCTGAGATCATGCCATTGCATTCCAGCCTGAGTGACAGAGCAAGACCCTGTCTCAAAAGAAATCTAGAGTCTCCACTAAGCCTTCGCTGGTATGGGTGGAGGTGAGACCAATTTTTCACTGCGGCTCCTGC	200	279
A00202:1331:HH2V7DSX7:1:1101:27877:2801	GCCCTCTTAACGGAC	ACTGGCCGCTTGACGACAATATGGAAGAATCTCATAGTAAATATGCCGAGTGAAATAAATCAGACCAAAAAGAGTACATAGGCAGGAGAGCTGGCAAGACGGCCGAATAGGAACAGCTCTGGTCTGCAGCTCCCAGCGAGATGAACAGAGAAGGCAGGTGATTTCTACATTTCCAACTGAGGTACCACTGCGGCTCCTGC	200	279
A00202:1331:HH2V7DSX7:1:1101:31006:2801	TATGGTGTATCTTGT	ACTGGCCGCTTGACGCAAACCCTGCACCCTCACTTCCTCTACTCCTGTGCAGATTCTAGAATTCCCTGGTAGACTGCAGAACTACCCTCATCCTGTGATTAGTACCTGGTGGGAGAGAGGAATGTCCCCTAGGTTCAGCCAACAGCAGCACATCTATGGAGAAACGAGAAGGGCGACCAGACGTCCACTGCGGCTCCTGC	200	279
A00202:1331:HH2V7DSX7:1:1101:2410:2816	GACTTACGAAGACAT	ACTGGCCGCTTGACGGGACCTCCTGTTCCCAGAGAGGGTGTCCACTTCACAGGCATTGTCCTTGTTAGGGGGCGGCCTGTAAGGTCGACTGGGCCTGGAAAGCTGCAGCATGCCCAGCCCACTTTCTCTCCACGAGCAGGACCTCCACTGCACAAGCCAGATGTGATCTCTCATCTGGAACGAGGCACTGCGGCTCCTGC	200	279
A00202:1331:HH2V7DSX7:1:1101:3857:2816	GATTCACTGAGTAGG	ACTGGCCGCTTGACGAGGGATGAAGCGGGACCCTGCGCGATGTCACCACCCTGCAAAGAATTGCATGCAACTTCAAACACAAAGTGTTGATTTCTGGAAATTTCCATTTCTTATTTTCAGACTGAGGTTGCCCTCAGGTAACTGAAACTGTGGAAAGGGAAACGGTGGATACAGGGGACTCCTGTCACTGCGGCTCCTGC	200	279
A00202:1331:HH2V7DSX7:1:1101:4942:2816	CGACCCTTCCGGCAG	ACTGGCCGCTTGACGGCAGAGACTGATGTATTCACAATGAGGCCAAATTGATGAAAATGTGATTTAGTATATGAGAGGAGTGAAATGAATATAGACTATGTGCACTCAGTCTATAGAATATATTTAATCAGAAAAACATATTTTTATTTACAATGAGGTTTGGGAATGCCATTCTGGCTTGGGTTCACTGCGGCTCCTGC	200	279
A00202:1331:HH2V7DSX7:1:1101:6623:2816	CCAGCATCCTCTAGC	ACTGGCCGCTTGACGCTCTGATCTACTGAAATCTGAATTAAAGACCATTATGGTGGCCCACATGGACCGTGTGTAAAAAGGTATTTCCATGCTGGGAAAGTGTACATACAAAACTTCTTCTCCCTCCTCCAAAGGAGCTGTCAAGCTATAGACAGTTTTTGCCATTTCTTTGTTAACCGTCTACGCACTGCGGCTCCTGC	200	279
A00202:1331:HH2V7DSX7:1:1101:9769:2816	GGAACATTCCTGACA	ACTGGCCGCTTGACGATTCTCGTGCCTTAGCCTCCCGAGTAGCTGGGATTACAGGCGTGCGCCACCAGGCCCGGCTACTTTTCATATTTGTAGTAGAGATGGGGTTTTGACATGTTGGCCAGGATGGTCTCAAATTCCTGACCTCAAGTGATCTTTCTGCTTTGGCTTCCTAAAGTGCTGGGATTCACTGCGGCTCCTGC	200	279
A00202:1331:HH2V7DSX7:1:1101:9896:2816	TCAGGCAAGTAACCT	ACTGGCCGCTTGACGGCATTTTGATACTGAATGTATACTGGCGCACTGCGGGGGAGGCCCAGGGACTCAGGTCACCACACACGCTTCCTCACGTCTACTCGCTCCCACACGCGTGAGCACTCTAGGGGAGGCCTGGGGACTCAGGCCGCCGCACACGCTTCCTCACGTCTACTCGCTCCCACACGCACTGCGGCTCCTGC	200	279
A00202:1331:HH2V7DSX7:1:1101:14940:2816	AGATCCTCCCCGCTA	ACTGGCCGCTTGACGAGACGTAGATCCAGCCCTGATAGGAGAATGCCTGGTTTTTAGAAATAGGGGGATTAGCTTCCAAACTATAGAAAGAATTCATTCATCCATTCATTCATTCATTTTAAAATTCAGGTCTTAATTCAAATATCACTTCCCCAGGGAGGCCTTTCTGATACATTGTCTACAGACACTGCGGCTCCTGC	200	279
A00202:1331:HH2V7DSX7:1:1101:15302:2816	TTACGGCTCAAAGGC	ACTGGCCGCTTGACGGATGTCCTCATTGTCTGATCTGTGTTTTCTCCAACATGATCTGGCCAATTCACTTATCTTTTCTGACTCAGTTTCCACATAAATGAAGTGGGATTACTTGCCTGCTCTTCCTCATAGGAGCTGTGGTGAGGATCAAAGGAAGCCTCATTTGTGGAAAGTGCTCCATAAACCACTGCGGCTCCTGC	200	279
A00202:1331:HH2V7DSX7:1:1101:15845:2816	AGCAGGGGTGATAAA	ACTGGCCGCTTGACGAGGAAAGAGAAATAATCTATCCTCCAGTTCCCTCTCTCATTGGCGACCAGTTCTCCCTATAGGCATTATTTACCCCTGCACTTCCGGGCCGGACATGTGTGGACCCGCAGCAGAACCTGGAAGAGCAAAGGCAGCTGGGAAATGTGTGAGGCCGTCATGTAAGTCATGAGCACTGCGGCTCCTGC	200	279
A00202:1331:HH2V7DSX7:1:1101:16658:2816	CTTAGATTGTTGGCG	ACTGGCCGCTTGACGGAACCTTACAGTTGAGAATTAGATTTTCTTTTTTTTTTTGAGACGGAGTCTCACTCTGTCACCAGGCTGGAGCGCAGTGGCGCCATCTTGGCTCACTGCAACCTCTGCCTCCGGGTTCAAGCAATTCTCCTGCCTCAGCCTCCTGAGTAGCTAGGACTACAGGCACACACCACTGCGGCTCCTGC	200	279
A00202:1331:HH2V7DSX7:1:1101:18249:2816	GGTTTGCTTCGCCCT	ACTGGCCGCTTGACGATGGCAAAGCAGCATTCACTAATGAATCTGAGCCCTCTCCCGTTGCTGGACCCATGGAAGACCATTTCCAGAGCCTTCAGTGCAGCTGGACAGGGCCACATGACCAGTTCTGTCCCACAGGCTGTGATCAGTGTTGATGTGTGCCGCTTCACAGCCCATATGTGATTTTCCACTGCGGCTCCTGC	200	279
A00202:1331:HH2V7DSX7:1:1101:20401:2816	TGCTGAGTCCCGTGG	ACTGGCCGCTTGACGTCAGTTTCCTCATCTGAAACTAAAACCAGTTGATAATACAGCCTTCACTAGGTCATGGAGATGGACTCTGTGTGCAAGTACATCGTCTTGTGTTACGGATGCCAGTCATGGAAATTACTCTTTAGCCTGAAGTTTTATCTTATAAATCTTGTTTTCTTGGGACCGTGCGACACTGCGGCTCCTGC	200	279
A00202:1331:HH2V7DSX7:1:1101:22263:2816	CAACTCGCGGTTAGC	ACTGGCCGCTTGACGGACTGCCTGAGCTTAGGAGTTTGAGACCAGGCTGGGCAACACGGTGAAACCCCGTCTCTACTAAAATACAAAAAACTAGCTGGGCGAGGTGGCGTGCACCTGTAATCCCAGCTACTTGGGAGGCTGAGACAGAAGAATCACATGAACCCTGGAGGCAGAGGTTGCGGTGACACTGCGGCTCCTGC	200	279
A00202:1331:HH2V7DSX7:1:1101:22733:2816	GAAGTATACCTGCAT	ACTGGCCGCTTGACGGTCTGCACTCACCCAGTTCCCCACAGCGGTTACAGTCCTGCCGGGGGTCCCAGTGGGTAAAGATGAGTACCTTGCCATCCAGGATCAGGGTCACATTCTGCAGGGACTTTTGGTCCAGGCTCTTGTGCGTAACATGAAGGGTGGTGACAACCTGGAAGTCGATCTCGTATCACTGCGGCTCCTGC	200	279
A00202:1331:HH2V7DSX7:1:1101:23421:2816	ATGTGGCAGCCACTT	ACTGGCCGCTTGACGAAGCTCCGCCTCCTGGGTTCACGCCATTCTCCTGCCTCAGCCTCCCACGCCCAGCTAATTTTTTGTATTTTTAGTAGAGATTGGCTTTCACCGTGTTAGCCAGGATGGTCTGGATCTCGTGATCTGGTGATCCGCCCGCCTCAGCCTCCACAGTGCTGTACAGGCGTGAGCACTGCGGCTCCTGC	200	279
A00202:1331:HH2V7DSX7:1:1101:24216:2816	CGTTCCCTCGTACGG	ACTGGCCGCTTGACGCCAAAGCAGCACCCTCCTTAGACAGAACACGCCCTTTATAAACAGTGGTTCTCAGTGTTAACCCACCTCAAAACCACCTGGAGTTTGTTAGAACACAGTTTGGTGGCCCCACCCGAGGTTCTGATTCAGTAGGTGTGGACTGAGGCCAAGAATTCACATTTCTATCCATTCACTGCGGCTCCTGC	200	279
A00202:1331:HH2V7DSX7:1:1101:24306:2816	TGGTCCGTACTGAAG	ACTGGCCGCTTGACGTAAATAGTGCTGGAAAAATTGGCTAGCCATATGCAAAATAATAAAACTGGACTGCTATCTCTCACCATATACAAAACTTAACTCAAGATGGTTTAAAGAGCTAAACGTAAAAACTGAAACTATAAAAGTTTTAGAACAAAAACCTAGGAACAACTCTTCTGGACATTGGCCACTGCGGCTCCTGC	200	279
A00202:1331:HH2V7DSX7:1:1101:24361:2816	TGTAGTCATCAGAGA	ACTGGCCGCTTGACGAGCAATTACATTCCTTGGTTTTTGCCCAAAGGAGTTGCATTTGGTATTGACAGTGTTCTGGAGTTTAGCCATTCTAATAGGTGTATAGCAATATGTCACTGTTGTCTGTTAATTTGCATTTCCCTGATGACATATGATCCAGATCATCTTTTCAATGCTTTTTGCCATCTCACTGCGGCTCCTGC	200	279
A00202:1331:HH2V7DSX7:1:1101:24505:2816	TAAAATATAACTTTC	ACTGGCCGCTTGACGTCCTCACCAATCTTGAGTTTACATCCTGGGAGAATGGGTGAGGCTACTGCAGAATCAATAGTTGGAGAAGGCAGTGAAGTCTCACGAGATTTGCTCTCTCTCATTCCCTGTGTGAGGCTTAGAATTCAGCTGGGAGTAAGAGGTTACTCATTTGTCCCTATGAGAATTAACACTGCGGCTCCTGC	200	279
A00202:1331:HH2V7DSX7:1:1101:27326:2816	ACTCACACATCTAGA	ACTGGCCGCTTGACGCAACCATGCCCCTAAGCAACCACTAATGTACTTTCTGGCTCCATAGATCTGCCTATTCTAGGCATTTCATATAAGTGGAATACTGTAATATGTGGCCTGTTGTGTCTGGCTTCTTTCACGTAGCATAATGTTTTCAGGAGTATCCATGTTGCAGGATGTCCCAACACTTCCACTGCGGCTCCTGC	200	278
A00202:1331:HH2V7DSX7:1:1101:27489:2816	AGCTGAGCCGTGTTT	ACTGGCCGCTTGACGGAAGATCACTAAGGGCAGCTCACACTCAAAGGGAGGGGAACTGGACACCATGCCATGATGTGTGAAACACAATGCACATACAGAGAGGAAAGGAAGTAACAGCAGCCATCTTGGAGGCTAGTCCCACAGCACAATACTCAGGAATTACAGTCAGAACTGCTGTCCATTATCACTGCGGCTCCTGC	200	279
A00202:1331:HH2V7DSX7:1:1101:3043:5290	GATGCCTCATCTAGC	ACTGGCCGCTTGACGATTTATCAAGACAGTCCCATCTTGTCCAACATTTCTCTTTAACATCTTGGCTGAAAAGCATAGAACAATTATACCTTGTTTGTGTATTTAAAAAAGCTGAACAGGAAAGCAAACACAGACAATTAGTATTGCGGGCCCCCCTCCCCTCCCCACACACACATGAGTAAACCCACTGCGGCTCCTGC	200	279
A00202:1331:HH2V7DSX7:1:1101:7437:5290	CTCGCCTCCAGTGAT	ACTGGCCGCTTGACGTCATCCAAGCTCTCCCACTGCAATAGATTTTGGTCACCTGCCCATGAATGTCCTGTGTGGTCAGCCGGTCAATAAACCTATCTCTACCTCTCCTCTGTAACACATAAGCAAGAATTGGATTTAAGGAACTGGCCGGCAAGCTGAGCTGGGATGAATTTGTTTGCCCAGGCCACTGCGGCTCCTGC	200	279
A00202:1331:HH2V7DSX7:1:1101:11125:5290	ATGCAACCCTATACA	ACTGGCCGCTTGACGAACAGCAAAAACAAACAGCAGGCTTTCAGTCTCCACCTACGATGCTGTGTTTTCATTAAAAGGTTACCCGTACACTAGCTTGGGGTTGCTGAAGAAACTGTTGTGCACCTGTGTGTGTCCCATGAGGTCAGGTCTGGAATTTTTTACTTGTGGTGTCATCACTGCGGCTCCTGC	189	268
A00202:1331:HH2V7DSX7:1:1101:32307:4899	CGGGTTGCCTTCCTG	ACTGGCCGCTTGACGAGTGTTGGGAGGATTTGAGCCTGGGGTCGGCCTGGCACCCAGCTATGGTAGTTAGCAAATCTATCCTCAGCTCAGTCAGTGATCAAATCACTGGCTCTAGGCTGTAAACTAACAGGGCCAGAATTGGGTTCTGGACTCTGAAGCCCAGGCATGCGTATTGCAAAAGTCAGCACTGCGGCTCCTGC	200	279
A00202:1331:HH2V7DSX7:1:1101:1976:4914	TTGGGTTGGCAGGCA	ACTGGCCGCTTGACGGAGTAAAACAGAAATTCTCTGTGGATGACAAATACTTGAGAGCTGTGCTTAATTTGCTTCCATAACCAATAATATCAGAATAGAGGATAAGTGACATTCTCTTTTGAGATACATATGTAAGTATTTCACAGTAGGGTTTTTTGTTTTGTTTTGTTTTGTTTTGAGGTTTTCACTGCGGCTCCTGC	200	279
A00202:1331:HH2V7DSX7:1:1101:2682:4914	AGCAACGCGAACGTG	ACTGGCCGCTTGACGAAGTGTAATTCATGTAATTAGGCCAGGCATGGTGGCTCACACCTGTAATCCCAGCACTTGTGGAGGCCAAGGCGGGTGGATCACATGAGTATGGGAGTCTTAGACCAGTCTGGCCAATAGGGCGAAACCGCATCTCTACTAAAAAATACAAAAATTAGCTGGGCGTGGTGCACTGCGGCTCCTGC	200	279
A00202:1331:HH2V7DSX7:1:1101:4508:4914	GTATCATAAACAGCT	ACTGGCCGCTTGACGTGATGATAAGAGCTATAAATTACAATAAAGCAGGTTGCAAGAAACTATGGGAATGGGGAGGAGCTGCTATTTTATACGAAGCAACGAGAGCAGACATCTGATAAGGCAATACTTGATTAATTTGCTTCCAGAATCAACTCTGAAGCTCCATTCAGATTCAATTCAATATCCACTGCGGCTCCTGC	200	279
A00202:1331:HH2V7DSX7:1:1101:4761:4914	CCAGATCGCGCCCGA	ACTGGCCGCTTGACGACCTGCCCCAAAGCCAAAGGTGGGATTCTGCTACTCTTACGCCTTCTTTTATAGGTAGGGAAACTGAGGCACAGGAAGGCACGGTCATATTTTTAGCCCAAAGATCCAGCACCATCTTCCCGCCCAGACCGTCGCCAAGACCAGGCGGGACCATGACACCCAGGCCAAACCACTGCGGCTCCTGC	200	279
A00202:1331:HH2V7DSX7:1:1101:6225:4914	GAAAGTTCTGTTGTT	ACTGGCCGCTTGACGACTACAGGCACCCGCCACCACACCCAGCTGATTTTTTATATTTTTAGTAGAGACGGGGTTTCACCATGTTAGCCAGGATGGTCTAGATCTCCTGACCTTGTTATCCACCCACAGCCTCTCAAAGTGCTGGGATGACAGGCCGGGTGTGGTGGCAGACCTGATAACTTTCTCACTGCGGCTCCTGC	200	279
A00202:1331:HH2V7DSX7:1:1101:6768:4914	TCAGTGCACTACGAT	ACTGGCCGCTTGACGCACTACTGGTCCATTAGTCACTCAGTAGCCATCTTGGTTATCAGATGGAAGAAACATAATATATAAAGGGTTTGGTACTATCCACGGTTTCAGGCACCCAATGAGAGTCTTGGAATTTACCCCCAAGGAGAAGCAGGGACCACTGTACTTAACTTTGGTGACCTTCAGTTCACTGCGGCTCCTGC	200	279
A00202:1331:HH2V7DSX7:1:1101:6985:4914	TGTCTGGTCCTGGCA	ACTGGCCGCTTGACGGCAGAGGACTGCTGCAGTATGCTGACTTTCACAACCCTGGGTCCTGCGGACTCTTCCTTGGCAGGACGTGGACTTGAGCTGTCCTGCCAGGACCAGACA	114	114
A00202:1331:HH2V7DSX7:1:1101:9769:4914	AATGAGAAGTTTATC	ACTGGCCGCTTGACGTGGTCAGGCTGGTCTCGAACTCCTGACCTCGTGATCTGCCCGCCTCAGCCTCCCAAAGTGCTGGGATTACAGGTGTGAGCCGCCGCGCCCAGCCTGCTCTGCATATTAGTTTACTTTTTTTACTTTCTTAATAAACTTGCTTTCACTTTACTCTGTGGACTTGCCCCAAACACTGCGGCTCCTGC	200	279
A00202:1331:HH2V7DSX7:1:1101:16423:4914	TAAAAGGCAGAGGCG	ACTGGCCGCTTGACGTGGAACTAGGAGGACCCTGCCAGCCTCTGGCTCTCTCTCAGGCGGTGGTCTCTCTCTCGGCCTCAGGGGCTGAGGTAGAAGGGCGCGAGACAGGCAGGGTGGAAGACGGGCCCTCACCCCACTGCGGGAGGTTTCCCTATTAGCCTAGACCCTCCTGTTGCAAGGAACAGCACTGCGGCTCCTGC	200	279
A00202:1331:HH2V7DSX7:1:1101:16658:4914	AAGTTTTCTGTGGTT	ACTGGCCGCTTGACGGGACTGTAGGTGCAGGCCGCTATGCTCAGCTAATTTTTTATTTTTTGTAGGATAGGGTCTCCCCATGTTGCCCACGCTGGTCTCAAATTCCTGGGCTCAAGTGATCCTCCTGCGCTGGCTTCCCAAAATGTTGGGATTGTAGGTGTGAGCCATCAGCAGGTATATGTCCACACTGCGGCTCCTGC	200	279
A00202:1331:HH2V7DSX7:1:1101:17309:4914	CTGTTAATGTGATAC	ACTGGCCGCTTGACGAAAACTGTAGGATTTACTATTTTGGGAAACATCAAGAGCTCCATTTTGGACATGACAACTTTTAGACACCTATTAAATATTGACGTGGAGATGTCAATCAGGCAGCAGAATATATGTCTGGAATTCAGAGACTAGGTCTAGATTAGAGGTATAAATTTGAAAGCCTCGAGCACTGCGGCTCCTGC	200	279
A00202:1331:HH2V7DSX7:1:1101:17544:4914	ACGAAGCAGTATTGA	ACTGGCCGCTTGACGTTACTGCAGGTTTACTCTAAGTCTTAAAGTTGGTTGCTTGGTGTTGTTTCTCTGACTTTGTTCTTTTACTTAAATATTATGTTCGCGATTATGGGCCTTTTTATTTTATATTTAAACTTCAGAATCAGTTTGATGATATCCAAAAAATAACTCACTTGGACTTTGATTGACACTGCGGCTCCTGC	200	279
A00202:1331:HH2V7DSX7:1:1101:17870:4914	ATCCCTCAGGATTTC	ACTGGCCGCTTGACGCTGAGTGCTTGCACAGCACCTGGCATAGCAAATGCTCAGTAAAAGGAGGCAGTAGAGGTGGTGGCTGATGGTAGTGACGGTCACGATGGTGAACTGCAAGTCTGCCTGAGCCCCAGTGGTTTAGGATGCCGGGATTTACCTGAAAACCTTTAGGCCTCCCCGCAGGCCCACACTGCGGCTCCTGC	200	279
A00202:1331:HH2V7DSX7:1:1101:18846:4914	GTAAAGCTTAGCCGT	ACTGGCCGCTTGACGACTCTCACTTTGCACAATATAGGTTATTAGTTTGAAGATTTGAATTAATGGGATGTTAAAAAATGTGGGGTTAGAGAACTAGATGCCAGTAACCAAAGTGAAAAAAAAGGAACCATTTTTTCTGTACAAGGGGGAGCTGTCACCGGCTTGTCATAGGAGTTAATAAATGACACTGCGGCTCCTGC	200	279
A00202:1331:HH2V7DSX7:1:1101:19208:4914	TGAGTGCACGATTAT	ACTGGCCGCTTGACGGTCGTTAGAGATCTGGATTGCATCCTTCTAGATGTTTTACATAAACAAAAACACACTCTTCAAACAAAAAATTAAAATTTGAAACTTATGATTTTTAACTCAGTGTATATTTATCTCTTTCTGTGTGTACAACTTTGAGACCTGGGCCACTCGGGAGTGTTCCACAGACTCACTGCGGCTCCTGC	200	279
A00202:1331:HH2V7DSX7:1:1101:24035:4914	TAAAATATAACTTTC	ACTGGCCGCTTGACGTCCTCACCAATCTTGAGTTTACATCCTGGGAGAATGGGTGAGGCTACTGCAGAATCAATAGTTGGAGAAGGCAGTGAAGTCTCACGAGATTTGCTCTCTCTCATTCCCTGTGTGAGGCTTAGAATTCAGCTGGGAGTAAGAGGTTACTCATTTGTCCCTATGAGAATTAACACTGCGGCTCCTGC	200	279
A00202:1331:HH2V7DSX7:1:1101:24505:4914	TAGCCGCCCCCGGGC	ACTGGCCGCTTGACGAGCTTCCCTGGTAGACAACACTTATAAGCATTGTGACAACTTGTTTCTGGGAGAATTAAAAGTCTTGCATGACTCTATTGGGAGAGGACTTTTGAAAACTTGCACGTGGTTTCCTCTGGACTTTGCCCCAAGCACCTTATTCTTTTGCCAATTTTGTTTTGTGTCCTTCACACTGCGGCTCCTGC	200	279
A00202:1331:HH2V7DSX7:1:1101:27742:4914	CCGACTCCGACTCAC	ACTGGCCGCTTGACGTGCTGGGATTACAGGTGTGAGCTACCACCCGGCCTGGACACACTTTAAAAGCAAAAAGGATTTGCTGACGTTTGGGATATGGGTGAATGAAAGAGGGGATTCAAGGGCAACTCAGAGAATCCTGGCCTGAGCAAACGGAGAGTTTCCAATGACTGGGACAGGGATAACTACACTGCGGCTCCTGC	200	279
A00202:1331:HH2V7DSX7:1:1101:29478:4914	TAGCGCCGTAATCGT	ACTGGCCGCTTGACGAGGAGGATTTTAATAATCAAGTGGATAGGATGGCCTGTTCTGTGGACACCACTCGGCCTCTTTCCCCAGCCACCCCTGCCATCGCCCACTGGGACCATGAACAAAGTAGCCATGGTGGCAGGGATGGAGGTTACACATGGGCTCAGCAACATGGACTTCCACTCACCAAGCACTGCGGCTCCTGC	200	279
A00202:1331:HH2V7DSX7:1:1101:29894:4914	TAAGGCGCTTGCCTT	ACTGGCCGCTTGACGATCCTGGGCCGGCTGAGCCTGCACCACCCCCTGTCCTCGGCTGAGGAGGGAGGCTCCCGTATCCCCACTGCACAGGACCCCTGCAGGGCTCCCTCTGGGCCTCTGCAGTTAGCAGGCGCATACCCCAGCCTCACTGGCCTCGTCTTGTTCCCTCTCTCATCCAAGGAAAACACTGCGGCTCCTGC	200	279
A00202:1331:HH2V7DSX7:1:1101:2456:4930	TAGTCGTTATACGGA	ACTGGCCGCTTGACGATGCACATGCACACACAAAGCATAGGTGTGCAAGCACATGTGTGCTCCTTATAGACATGGACCCATGCATGTGCATACACATACGTATGCATGTACACACACTAGACACATGTACATGTGCACACCATACAGACATGGACCTGCACGTGTATACACATGCACACAGGTACCACTGCGGCTCCTGC	200	279
A00202:1331:HH2V7DSX7:1:1101:3414:4930	TAGGTCAGACGTCTC	ACTGGCCGCTTGACGGGGAATTGAACAATGAGAACACTTGGACACAGGGTGAGGAACTTCACACACCAGGGCCTGTTGGGGGTTGGGGAGAGGAGGGAGAGATAGCATTAGGAGAAATACCTAATGTAGCTGACGAGTTAATGGGTGCAGCACACCAGCATGGCACATGTATACATATGTAACAACACTGCGGCTCCTGC	200	279
A00202:1331:HH2V7DSX7:1:1101:3522:4930	CAGGCGTCTCGAAGC	ACTGGCCGCTTGACGTTCCAGTCTATCATATGCACAGCGGGGCCTGAGTGGTTGGATGGCAAGCATGTGGTTTTTTTGCAAGGTAAAGACAGAAGGAAATTATTTGAAGGCACAGAGTGCTTTGGGTCCAGAAATGGCAAGACCAACAAGAAGATCGCCATTGCTAACTGTGGACAACTCTAATACACTGCGGCTCCTGC	200	278
A00202:1331:HH2V7DSX7:1:1101:3739:4930	CCAGCTTGTCTTGAA	ACTGGCCGCTTGACGTCACCTACAATCATTAGCTACCAAATGTCCTATACTTACTAGAGGCAATGAATGGTGGTTACCTTCTGAGTACAGGCAATATTTGCAATATGACTTTTTAGTCATAGATCTCTAAAGAGTGGTAGCATATCTCAAAAACCCTTGAAGCAATGAGTGCTATTATGTGAGATCACTGCGGCTCCTGC	200	279
A00202:1331:HH2V7DSX7:1:1101:5403:4930	CAGGTCTTAAACCCC	ACTGGCCGCTTGACGTTTATAAAGAAAAGAGGTTTAACTGACTCACAGTTCTGCATGGCCGGGGAGGTCTCAGGAAACTTACAATCATGGTGAAAGGTGAAGGGAAAGCAAGGCACATCTTACATGGTGGCAGAGGAGGGAGAGGGCAAGGGGTGAATTGCCAAACACTTTTAAACCAATAGATCCACTGCGGCTCCTGC	200	279
A00202:1331:HH2V7DSX7:1:1101:5801:4930	GCTCGGGTAGGTGAC	ACTGGCCGCTTGACGTCAGTCAGCAATTCAATTCAAAGAACATTTACTGAGTGTTCTCTGTTTGTAAGCCATCGGAGAGCAAAGGACCAGAATGTCTTATATTTCTATTTATTCTCAACCCTTAGAATAATGCTAGGCACACAGGTACTCCATAAATGTGTGATGAACATAACTGAACTACTACACACTGCGGCTCCTGC	200	279
A00202:1331:HH2V7DSX7:1:1101:6614:4930	CGGCGGAAGTTAGGA	ACTGGCCGCTTGACGGTGACTTGGACAGGCTGCTCATTGTGGGCTGGCGGGCGGGGCATCCTCTGGTGTTTTCCTAATAGTCATCTCCAGGGTTTAGCCGCAGGCTTCGTTTCCTGCTTCTTTATTTCGTCCTCTTGGGTAGCATTATCTGGGTTCTTTTCTCTCGTTTTCTGCCCTCTCTGTCTCACTGCGGCTCCTGC	200	279
A00202:1331:HH2V7DSX7:1:1101:7193:4930	TAGGATTTCACTATT	ACTGGCCGCTTGACGAGCGCAGGGAGAACCAGGAACATCTCTACTCACATGAGAGCAGATACAGATGTCACCACCACGTAACTCAGATACTGGAATTAGTGGATGAAAACTCGAAAGCGGCTATTACAAGAAACTTCCAACTGGTAAAAACACAGAAAGATACAGTCTCAGCAAAGACACAGAAGCACTGCGGCTCCTGC	200	279
A00202:1331:HH2V7DSX7:1:1101:8965:4930	GCTCTTCTAAGGGCC	ACTGGCCGCTTGACGGACTCTAGTGACTCTAAGAAAGGTAAAACAGATGACAGAAAGGCGGAGAGGGGGAGAAAGAGAGAAGACATCCCAAAGTTAGCAGCTCCTAGAAAGGGGTGAAAGGTCTTCTCCAGGTATTTATAGAAATAGATTAAACCTTTCCTTAGTGTGTTAAAACAGCCTGTAGGCACTGCGGCTCCTGC	200	279
A00202:1331:HH2V7DSX7:1:1101:9308:4930	ATAATCGAGACTCCC	CTGGCCGCTTGACGTCCCGCAGGCGAGGCGAGGCGGGGCGGAGCGCGGGAGGCCAGTTGGGAGGCGCACATCCGGCGGTTACCCGGTGCTTCATAAAGCCGCTTTCGCCGCTGGCTGTCGCCGCGTTTTGCCTCCGCAGCAGCTCTGGGCTCTTCTCAGCTGCGCGAGCAGCTGCTCCAATGCCCACTGCGGCTCCTGC	199	278
A00202:1331:HH2V7DSX7:1:1101:9977:4930	GCATTCTCTACCCCA	ACTGGCCGCTTGACGAGTGGCGCGATCTCGACTCACTGCAACCTCCGCCCCTCCAGGTTTAAGCAGTTCTCTGCCTCAGCCTCCAGAGTAGCTGGGATTACAGGCTTGTGCCACCACGCCCGGCTAATTTTTTGTATTTTTAGTAGAGACAGAGTTTCACCATCTTGGCCAGGCTGGTCTTGAACCACTGCGGCTCCTGC	200	279
A00202:1331:HH2V7DSX7:1:1101:11297:4930	GCGTTCACATGTACC	ACTGGCCGCTTGACGTTAGGGGAATAATCTAGGAAAATGTCCCCGGCCTTGCTAGAGACCTAGCCATCCAAATACAAGAAGCACAAAGAACACCTGGGAAATTCATCGCAAAAAGATCATTGCCTAGGCACATTGTCACCAGGTTATCTAAAGTTAAGACCAAAGAATCTTAAAAGCTGTGAGATCACTGCGGCTCCTGC	200	279
A00202:1331:HH2V7DSX7:1:1101:11568:4930	CTCTAGACCGTCGCG	ACTGGCCGCTTGACGTTAACCTGGCCTGAGCACTTGTAGTTCCTAGCTACTTAAGAGACAGAGGTGTGAGGATCGCCTGGGGCAGGGGGCGGGCAGAGGGAGGTTGCAGTGAGTGGAGATTGCGTCAGCAAGACACTTTCTCAAAAAAAATCACGCCCCCCATGAAAGGCTTTCCTTTACCACCCCACTGCGGCTCCTGC	200	279
A00202:1331:HH2V7DSX7:1:1101:13666:4930	GGGTATATGAGTTGC	ACTGGCCGCTTGACGAAGGCAAATCTGGGTGGGATGTTCCTGGGACAAGTCCCCACAGTTGTCACATGAGTGTCTCTGGGTTCTATGCAATCTGGCTCATGCAGGTGCCCACAAATCTGCCTGCTATGCCTTTGACAGTCCCAGGATCAGAAATACCCCACCAGTGATTTTGCAACCCTTGCTATCACTGCGGCTCCTGC	200	279
A00202:1331:HH2V7DSX7:1:1101:13792:4930	CACGGCTCAAGGTAC	ACTGGCCGCTTGACGTGACTAAAGAAGACATTTAATTTGAAATACCATTTGTCTCCAAACTGACATTTTATATATGAGAAACCTGAGATCCACACAGAGATCAAATGACAGACAGCTGGTTTTCATGGAAGTCCAGAGAAGCACCTTCCAGCAGGTTGCAAACTTCTCCCTTTAGAAGATAACAGCACTGCGGCTCCTGC	200	279
A00202:1331:HH2V7DSX7:1:1101:13847:4930	TGACTTCTAGTAAGC	ACTGGCCGCTTGACGTTGCTACACTTGGTCTCGCACCTTGGAAAGAGGGGAGGAGGCGTCAGCAGAACTGGAGGCAAACGGACCACAGCGCCCTCGACATTGGGGCCTTTGTTAGGGAGGCAGGGCGGGGGACTGCGTGTCTGGGCCGACGCAGGCAGGGCTGCTCACCGGTCGCCGATCCAGCCCACTGCGGCTCCTGC	200	278
A00202:1331:HH2V7DSX7:1:1101:17210:4930	AATGTGTTTACATCG	ACTGGCCGCTTGACGTGACTCTCTTAACTTACCTTACTCATGAAACCTAGCATGAGTCATGGCTGGAGAATCTCACTCCACCCCACGGCCCCCACAGTCCCGAGAAGCAGAAAGGCTGGGTTCCTGGGGTTTTTCTTCCTGGCAGTAAACCCCCTCCTCCCTGCAGGACTGTTATAACTGATCCACACTGCGGCTCCTGC	200	279
A00202:1331:HH2V7DSX7:1:1101:17824:4930	GACAAAGCGCGGGTA	ACTGGCCGCTTGACGCACAGGGAAGAGCCGTGGTGTGGTAAGGAAGATGGTGAAGTTAGTTTTGAACATCTTAAGCCTGAGTTACTAGTGACAGGCCCATGAGGGCGTAAGTCAGTGGGAAACATGCAGGTGGAGCTCAGGACCAGAATAAAGTCTTTTATTTAGTCTCTGCCTATCTTTTTTGTCACTGCGGCTCCTGC	200	279
A00202:1331:HH2V7DSX7:1:1101:20537:4930	GGGATTCACTCAAAC	ACTGGCCGCTTGACGGAGGAGGAGAGGGCAGAAGAGGGGTGGGACATGAGGAAGTAGATCATTCTTTCCGTCTGACTCCTCACACCTGCACTGACGCCCAATTCCAGATGCTGCCACCCCAATGTCTTACCTGTGCTGGGCTTCTGTGCTGCAAGACAGTTTCACAGCTTCATCTACCCCTACATCACTGCGGCTCCTGC	200	279
A00202:1331:HH2V7DSX7:1:1101:20826:4930	ACGATACATGGACGC	ACTGGCCGCTTGACGACCTCAGCCTCCCAAAATGCTGGGATTACAGGCGTGAGCCACCGCACCCACGTCTCTGTTGTTTCCATGTGAGATGGCCTAAGTGAAAGCGCCTACTGCAGTGCCTGGTGTACAAATGAAGCTCCCACGGGTTAGCATTCAGTGGTAGCTGCCCTTGCCTCCCCTTTCACCACTGCGGCTCCTGC	200	279
A00202:1331:HH2V7DSX7:1:1101:21043:4930	CGCTCCACTTGTCAA	ACTGGCCGCTTGACGGGCTCTCTTTTCACTTTTCTTTAATATTTTTTCTTTCTCTTTCTCAGACTTGCTAATTTATATCATCCTATCTTCAAGTTTGATTGTTATTTATGTTGCTTGTTCATATGTGCTTTTGGGGGGAACCCGGGCTAAGATAGCTGTGACTTCATATCTCACTGACACTAGGTCACTGCGGCTCCTGC	200	279
A00202:1331:HH2V7DSX7:1:1101:22507:4930	TCGGGCGAATATTAC	ACTGGCCGCTTGACGGATACACAGGGAGAAGATGGCCCTAAAACAGTGGAGGCAGATTTTGGAGTGATGCATCTACAAACCAAGAGATGCCAATGATTGCCCGCTGTTAGTCCATCCACTTTGTGTTGCTGTAAAGGAATGTTGGCTGGGAATGGAAGCTCATGACTGTAATCACAGCACTCTGGCACTGCGGCTCCTGC	200	279
A00202:1331:HH2V7DSX7:1:1101:23267:4930	ATACACCCGGATTCC	ACTGGCCGCTTGACGCTTGTGTGTGATTTCACCTCCGCAGTCAGCTTTCAGCTCTGAAGGGCAATGACTGAGGGCTCTTTGGGTACATAGAGGTGAGTCGTTCTGATAAGAATGGGGAAGATACAAGAAGACCCCTGGATGTGCCAGTGGACTCTGAACGTTTTGCTTGGCTAAGTTCTGATGTGCACTGCGGCTCCTGC	200	279
A00202:1331:HH2V7DSX7:1:1101:23466:4930	GATTAGTGTAGAGGG	ACTGGCCGCTTGACGCAGGGTCCCCACGATCAGCCGCAGTTTCTCTAACACTGCAGGTGGTGCCAAGAGGCAGGCATGCTCCCAGCACAAGGGACGGTGGCGCAGAAGAATACAGAGAAGCTCACAAAACATGCCGGCATGGGCTCAGGAGAGCTACGGGTGTAGTGGTGGTACTGCTCCCTGGTCACTGCGGCTCCTGC	200	279
A00202:1331:HH2V7DSX7:1:1101:30608:4930	GTAAGTCCAGCTCTC	ACTGGCCGCTTGACGCCTAACTGACCAGGGCCCTGGCTGCTGTGCTCTGAACTCCAGCACTGGGATTGTGCCCAACGCCACCCTTCCCACCTGGCCGCTTACAGCCAAGGACTGGTGGCGGCATGGACACGAAGGCAGGCAGGTTCCGGGGAGAATCGGGATCCCCATGATGCGTAATTTTGGCTCACTGCGGCTCCTGC	200	279
A00202:1331:HH2V7DSX7:1:1101:31801:4930	TGGCTCGGAGGGGCT	ACTGGCCGCTTGACGCCCCACAAAAACCATATGTTGAGATTCTCACCCCCAAGGTGATGGTATTCAGAGATGGGGCCTTTGAGAGGTGATTTAAGAATGCAGTCCTCCTGTATGGCATTAGCGCTCCCACAAAAAAGCTCCCAGAGAGCTGCCATGCCCCATCCACCATTTAGAGGACACAGCTACACTGCGGCTCCTGC	200	279
A00202:1331:HH2V7DSX7:1:1101:32542:4930	TGACCGTAGGGATCG	ACTGGCCGCTTGACGACGTGCACCACCACACCCAGCTAATTTTTGTGTATTTTGTAGAGACAGGGTCTTGCCATGTTGCCCAGATTTGTCTTGAAATCCTGGACTCAAGTGATCCTCCCGTCTTGGGCTCCCAAAGTGCTGGGATTATGGGCATGCACCACTGAGCCTGGCTATTTCTTCCACCTCACTGCGGCTCCTGC	200	279
A00202:1331:HH2V7DSX7:1:1101:32868:4930	TCAGCGACCAAGGAC	ACTGGCCGCTTGACGTTGTGGGAGGAGTAGGAACTGAGGGCACACCACACGGCCAGCCTGGCAAAGGGTTCCAGAAAAAGGGGGACAGTGAGAGGTGCCCCAGGAGCTTTCTGTGTCTGACTGGGCTCCCCAAAGCCCAGTCTCCCAGGGTGGCACCAGGCGAGGGGTGCTTGACCCTGGGTGGCCACTGCGGCTCCTGC	200	279
A00202:1331:HH2V7DSX7:1:1101:1307:4946	CGATAGTCAGACCGA	ACTGGCCGCTTGACGGAAGTGAGAGGAGGGGAAGAAAGAGATGAGGGCAGTGCCCAGTCACCAAGCACCTCCCCTGTTCCAGGCACAATATGGCTTTGAGACAGGGAGGAAGGAAAAGAAGGCCAAGGGTGAAGGGGCTCCGACCAGGGGAATGTGGGCACAGGGTCTTGGGAGGGTGCATGGCTCACTGCGGCTCCTGC	200	279
A00202:1331:HH2V7DSX7:1:1101:4020:4946	CTCTTTACCCGTTGA	ACTGGCCGCTTGACGCTCTGAGTTGACACAGCACATTTTTCAGAGAGCACGGGGTTGGGGGTAAGGTTATACCCAGGGACACAAACACAGCGGAAGGCCACAGGGACCTCTGCCTAGGAAAACCAGAGACCTTTGTTCACGTGTTTATCTGCTGACCTTCCCTCCACTATTATCCTATGACCCTGCACTGCGGTTCCTGC	200	279
A00202:1331:HH2V7DSX7:1:1101:4526:4946	ATCAAACGTATAGGG	ACTGGCCGCTTGACGAGTTTATCATTCCAGGAATTTATTCATCTCTTCTAGATTTTCTAGTTTATGCATGTAAAGGTGTTCATAGTAGACTTGAATGATGTTTTTGTATTTCTATTGTGTCCATTGTAATATCTCCCATTTTGTTTTTCATTGAGATTATTTGGATTTTCTCCCTTCTTTTCTTGCACTGCGGCTCCTGC	200	279
A00202:1331:HH2V7DSX7:1:1101:4725:4946	GCCTTTTGTGGTCTG	ACTGGCCGCTTGACGACCAGATATGTGTGATGGGTGGCGTGGCTCAACTGAATGCATGACCCAGCAGCAGGCTCAATCCTACTGAATAGGCAGAGGAGATAGAGCTAGGACGATTGAGAATGAACATTTCAAAAGACAGCAAGAGCATATGCTCTCTGCAAATCCATACAGCTTTCTGCCATTGACACTGCGGCTCCTGC	200	279
A00202:1331:HH2V7DSX7:1:1101:4833:4946	GTTGTGGAGATCTCA	ACTGGCCGCTTGACGTGAATAGGAGAATGACCTGGTCAGCTTTTTGTTTTAGGGAGATTGCTGGGGCTGCTTAGTAGAGAACAGAAGAACAGAGTGGAAAAACTACAGGTTTGGAGGCTGGAAAACCAGTGATAAGGTTGTGGATTAATCAAGATGAGATGTGACAGTGCACTGAATTAGAGTACCACTGCGGCTCCTGC	200	279
A00202:1331:HH2V7DSX7:1:1101:5086:4946	TTTTTAACGATGTTA	ACTGGCCGCTTGACGGGCTCACACCTGTAATCCCAGCACTTTGGGAGGCTGAGGCAGGTGGATTGCTTGAGGCTAGGAGTTCAAGACAAGCCTGGGCAATGTGGCAAAACCCTGTCTCTACAAAAAATACAAAAATTAGCCAGGCTGTGGTGGCAGGCACCTGTAGTGCCAGCTATTCTGGAACCCACTGCGGCTCCTGC	200	279
A00202:1331:HH2V7DSX7:1:1101:6985:4946	TTTTATACCGCTACA	ACTGGCCGCTTGACGCTAGGACTTTCTGTACGATGTTATTTGGAGAGAGATTCTGCTGCTATATATATGCAACTTGAAAACCCTCTAGATAGATCTCTACATTCCTTCTAGTTATTTAGTAGTTAATAGCATAAGCTTTGGTGTTCATTGCATCCAGATTTGAATGATGACTCTGCCGTTTATTACACTGCGGCTCCTGC	200	279
A00202:1331:HH2V7DSX7:1:1101:7455:4946	CGCCGACGAAGTTCA	ACTGGCCGCTTGACGCCTGTGGGACTGTGCACACTGCGTTCTGCAGACATGGGCATCCTGGACAGCTGAAAACAGGGCAATGATGCAAACTGGCATTTGTGCCTCCTGGTGCCCCACGGAGACAGGCCCTGAGGAGCCTGGTGGTCCTCGTTCAGCTCCAGGGCAGATGCTGGCGAGGGAGGAAGCACTGCGGCTCCTGC	200	279
A00202:1331:HH2V7DSX7:1:1101:7871:4946	CGTCAGACAACGACG	ACTGGCCGCTTGACGTGCTTCCAGGCAGCTCAGGAGACATATCTGACTTGTCCTTCTGGCCCTACGGAAGATACTGCCTGGCAAAAGTGGAAATGGCAACGCAGGACAAGAAAGGAGAGAAATCCAATAAGGCTGTGGTCACTAGTGGCCAGGAATTGATGTTTTACTGTCTTTCCCTTGATTCTCACTGCGGCTCCTGC	200	279
A00202:1331:HH2V7DSX7:1:1101:9914:4946	CGCCCCTATTAAAGA	ACTGGCCGCTTGACGTTACATAAACAGGACAAAAAGTGCAAAGAAATGATACATGAGTAAATGAACACAGCTTTTCCATGTTTCCTTAGTTCCTTACCAAGCGATTAGCAAAATTCGGTAGTGTATTACTTAGAAGAGTCTTACGTTTTATACTTCTAGAACAGAGAAGGAACCATATGCACAATCACTGCGGCTCCTGC	200	279
A00202:1331:HH2V7DSX7:1:1101:11252:4946	AGTAAATTTTCCATT	ACTGGCCGCTTGACGTTCATGACTTCCGAGCAGTAAGGGATTATAGAAAAACAAGGGCTGGTTATTCTTTAACCATGCCTACGTTTTAGCAAAATTCAAGTCCCTCCCATAATTCTAATCTTGTGGCTTTTCATTAGTCTTACAAAGGTGGTCTTAGTCCCTGAGAAAGGAGGGGGCTAGTTTTACACTGCGGCTCCTGC	200	279
A00202:1331:HH2V7DSX7:1:1101:13205:4946	TCATTGGCACGACAG	ACTGGCCGCTTGACGAGGGAGCCCGAGGACAGGACCCAGCCACGGAGGCGGAGAGCAGTCCCGGGGTAAAGGCAAGGCGGGTGGGAGCCCCGGAGCTGAGCATGGCCAAGCGAAAGGTGCAGGACCTCAGCGATCCGTAGGGTGAGGACTGACAGGATCCACTCTGTTTAGCCACAGAGCTGAACCACTGCGGCTCCTGC	200	279
A00202:1331:HH2V7DSX7:1:1101:14091:4946	AGGGGGAAGGGCCCG	ACTGGCCGCTTGACGGGCTGGACATACAGATATAGGGGTAGTCAGTAAAGAGTGACCGGCCTGGCACGGTGGCTCATGCCAGTAATCCCAGCACTTTGGGAGGCCGAGATGGATGGATCACGAGCTCAGGAGATGGAGACCATCCTGGCTAACACGGTGAAACCCTGTCTCTACTGAAAATACAACACTGCGGCTCCTGC	200	279
A00202:1331:HH2V7DSX7:1:1101:15139:4946	TTCAACGTTGGTACA	ACTGGCCGCTTGACGAGGGGTCTGAGTGATGCCTGAGCGATTGAGTTCATACCACATATTTTCTCCCTGGATTTGGCAAATTCTTCTATTCTGTCAGATAAAAGAATTAGGTTATTTCAACAAGTTGGAAACTCTTGACATCCTTAAAGATGTGTTACTTTTCTGTATTCTTGCCTATAGTCAAACACTGCGGCTCCTGC	200	279
A00202:1331:HH2V7DSX7:1:1101:17418:4946	TTTGGCTAGCATCTC	ACTGGCCGCTTGACGGGAGACAGAGATTGCATTGAGCCGAGATCGCGCCCCTGCACTCCAGCCTGGGCCACAGGGCGAGACTGTCTCAAAAAAAGAAAGCGGAGTTGTCCGTAATAATTTCAGACACAGCAGATAAGACAAGTTAAGTTATCAAGGATAACTTTTATCAAGGATAAAAATAAGGACACTGCGGGCTCCTGC	201	280
A00202:1331:HH2V7DSX7:1:1101:17689:4946	CCAGGCACACAAGCG	ACTGGCCGCTTGACGTCTGACACAGGATCCTAAGCGCCAATGAACCCCCAGCATGGTTCTGCAATGGAGAGGAAAATGCCGTGGAAGATCTCTTGAAGCAATTCTGTACTCAGTTCAGTTTATTTTTCTAATCTACATCAGCAGCAAGCATGGACATAATTTACTTTTAAATCAGTGTTGGGCTACACTGCGGCTCCTGC	200	279
A00202:1331:HH2V7DSX7:1:1101:18448:4946	AAACTAGTATTGTCA	ACTGGCCGCTTGACGTTCATGCACAATTTCCAGAAATATGTTATTATCAGTAGCAGCTTCGGGGCATGCACAGGGTCCTGGACTTACAGGACAGAGATCTGTGTGGAGTGACAGCACTGCCTTCCTCCACTTACCTTTCTGTATGACCATGAATTCCTTGACCTCCGTGCTCACTTTGTGAAGAACACTGCGGCTCCTGC	200	279
A00202:1331:HH2V7DSX7:1:1101:19859:4946	TATAAGAATTCTGGT	ACTGGCCGCTTGACGCTCCACATCCGAGGTTCAAGCAATTCTCCTGCCTCAGCCTTACTGAGCAGCTGGGATTACAGGCATGCGCCACCACGCCCAGCTAATTTTGTGTTTTTGGTAGAGACGGGGTTTCTCCATGTTGATCAGGCTGGTCTCGAACTCCCGACCTCAGATGATCCGCCCACCTCCACTGCGGCTCCTGC	200	279
A00202:1331:HH2V7DSX7:1:1101:20853:4946	ACCTGACACTGACGG	ACTGGCCGCTTGACGTGACACCTGCCAACAAGCCAGGCGCCGATTGGTCGCGCCGGACATGATTGCGCCCACTGGCTCGGATGGTGCGACAGTGGTGCTTGCTGGTTTTGCGCCTCCACGTGGAAAACGAACCAGCGCTGAGGGCGGCGCTGTGCGTGCTGCTTGTATCCGTTGCAGTAGTGTAGCACTGCGGCTCCTGC	200	279
A00202:1331:HH2V7DSX7:1:1101:21649:4946	TATTGCGTCGATACC	ACTGGCCGCTTGACGAAAGACACATCTGTGAGTGGTCAGGGAGCAAGGAGGACACGGAGGGGACTTCAAAAATAAAAGTAATATTCTTCCTCCCAAAACGGGTGATAGGTACATGAGTGACTATTATACAACTGTTTATACCTTGGAGATACTTTAAAAATCTTCTATGTCTACTCAGTATTTAACACTGCGGCTCCTGC	200	279
A00202:1331:HH2V7DSX7:1:1101:23710:4946	TTCCGATTGGAAATC	ACTGGCCGCTTGACGGCTGACTATATCTCCAAGCCTCCCGAGACTGTGAACATAGGGACCGACCATCTGACAATTGCAGACCGCAAACAAAAAAACTGGTACTACTTAATGAAGCGTCTTTTCTGAAAATGATCATTTCTTTTTTTTTTTTTTTTTATTTTTTTTTTTTTTTTGAGACGGAGTCTCGCTCTGTCACTGCGGCTCCTGC	208	287
A00202:1331:HH2V7DSX7:1:1101:24108:4946	AATTCATGTAAAGTG	ACTGGCCGCTTGACGTCATTCAGGAAAAGAATAATCTTCAGGTTTTTTTTGTTTTGTTTTGTTTTTTTGTGAAAGAGTCCCACTCTGTCGCCCAGGCTAAAGTGCAGTGGCATGATCTTGGCTCACAGCAACCTCCGCCTCCTGGGTTCAAGCAATTCTTCTGCCTCAGCCTCCCGAGTAGCCAGCACTGCGGCTCCTGC	200	279
A00202:1331:HH2V7DSX7:1:1101:25626:4946	TTTGCAGTATAGATA	ACTGGCCGCTTGACGGGTCCCCAACCCTGGGGCCACTGGAGCATGAGTCCTATTGTGAACTGCACGTGAGGGATCTAGACTGTGCACTCTTCATGAGAATCTAATGCCTTATCATTTGAGGTGAAAGAGTTTCATCCAGAAACCATCACCCCCACCCCCTTACCTCCCCGCACCCTTCGCCCCATCACTGCGGCTCCTGC	200	278
A00202:1331:HH2V7DSX7:1:1101:27995:4946	CACTGAACCATAATG	ACTGGCCGCTTGACGGAAGGGAAGGATAAAGCCAGAGAGAAAAAAGTCTCAAAAGGGAAATAAAGTAGGGTAGCAGCTGCCCCCATGTTAATTGAAGCACAAATTTCAGAAGCAGGATCTGAGGTTTCATTTCAAGCATACACTGAGAGAGAGTTTGTGTGTGCGTGTGTGTGCGTATGTGTGCACACTGCGGCTCCTGC	200	279
A00202:1331:HH2V7DSX7:1:1101:28357:4946	CACATATTGGGCCGT	ACTGGCCGCTTGACGTGAACACATTCTGCTGAGTAAAAGAATGCCTGTCACGAGAGGCCCTGCATTATATGATTCCATAACCATGAAATATCAAGAATAGGCAAATTCATAGAGACACAAAGTAGGTTAGTGGCTGCCAGGAGCTGGGGAGGGGGATGGGGAGTGACTGAAATGGGTTTTCTTTTCACTGCGGCTCCTGC	200	279
A00202:1331:HH2V7DSX7:1:1101:31195:4946	GATTCTAGTTTGAGT	ACTGGCCGCTTGACGTGTGAGGTGTCCGTCCGCCCATACTGGGGGGTGCCTCCCAGTTAGACTACTCGGGGGTCAGGGACCCACTTGAGGAGGCAGTCTTCCCGTTCTCAGATCTCAAGCTGCGTGCTGGGAGAACCACTACTCTCTTCAGAGCTGTCAGAGAGGGACATTTAAGTCTGCAGAGGCACTGCGGCTCCTGC	200	279
A00202:1331:HH2V7DSX7:1:1101:31864:4946	ACAAGTATTTTCGGA	ACTGGCCGCTTGACGAAGGATATTTTGTCTGTAACTTCGAGTGGGTAGACAACCCATGAGTGAGCTTTAGGAGGTCTGAGAAAACCCCCCATTCTCACTGGTATTTTGTGCAGATAGGTATATGTGCTTGCACAACCTTTTACAAATGTGTATGTACATTTATCTCAAGAAACATCCCATGCTGGCACTGCGGCTCCTGC	200	279
A00202:1331:HH2V7DSX7:1:1101:32027:4946	AGGGCCTGTCCCCCA	ACTGGCCGCTTGACGAAGTCATCCTGCCTCAGCACACTGAGGAGCTGGGACAACAGGTGTATGCCATCACGCCTGGCTAATTTTAGGATTTTTTTTTTAAAGAGATAGGGTTTCACTACGTTGCCCAGGCTGGTCTCAAAGTCCTGGGCTCAAGGAATCCCTCCAACTCAGCCTCCCAAAGTGCTCACTGCGGCTCCTGC	200	279
A00202:1331:HH2V7DSX7:1:1101:32099:4946	GTTTGCACGATCCGT	ACTGGCCGCTTGACGCCTGTAATCCCAGCTACTCAGGAGGCTGAGGCAGGAGAATTGCTTGAAACTGGGAGGCAGAGGTTGCAGTGAGGCAAGATCGCACCATTGCACTCCAGCCTGGGCACCAACAGTGAAACTTCTTCTCCAAAAAGAAAAAAAAATTAGCTGGGCATGGTGGTGCGTGCCTGCACTGCGGCTCCTGC	200	279
A00202:1331:HH2V7DSX7:1:1101:32172:4946	AGCGGTGGTAATCCC	ACTGGCCGCTTGACGACTGGGAATCAAGGGAGGATCTTGTTAAAAGGCAGATTCTGTTTCAGTAGGCCAGGGGTGGCGCTTGAGACTCTGCGTCTCTAAACAGCTCCACGGGGGATGCAGATACTCCCGGGATGCAGATGCAGATGCTGCAGTGCGTAGAACATGCTTTGAGTACCAAGGACTTACACTGCGGCTCCTGC	200	279
A00202:1331:HH2V7DSX7:1:1101:1371:4961	TCGAATGAACAATCC	ACTGGCCGCTTGACGCTTGCGGCGGTTGCAGCGCTCGGTGGGCGAGATCTCGCGGTTGCAGATGGAGATGTAGGAGGAGCGCAGCTTCTTGCAGTTGTCGTTCAGGTTGCAGGCCTTGGCAGCATCCAGGCAATGGTTGCTCTTGGCGCTGACCACCGGGTCTGCCCCTGTCCCTGGAGGAGGAACACTGCGGCTCCTGC	200	279
A00202:1331:HH2V7DSX7:1:1101:5602:4961	AACGACCCTCCACCG	ACTGGCCGCTTGACGAGGAGAGGCCGCCCTCTCTGGGTTCAGCGCTTCACCTGACCTTGGCCTCCCGGAGCAGAGGGCTGCTGGGGACAGTGTCATTTGAGTAGAGTTTCCGAGAGGACCCAGGAGTGGTCCATTCTCTCGATGGAGACCCATTTGGGAGGAAGAATCTGAGAATCCTTTAGAATCACTGCGGCTCCTGC	200	279
A00202:1331:HH2V7DSX7:1:1101:6705:4961	GCTAAATCAGATACC	ACTGGCCGCTTGACGTTGCAGCAGTTTGTTCATTTTTACTTCTAGATAATATTCCACTGTGGGAATATTTCACAGTTTACACATCCATTCTATCACTGGTGGACATTTGGGTAATCATCAGTTTGGGGACTCTTACACATAGTGCTGTGATGAATATTCTTGGGTGTGACTTTGGTGAACATATGCACTGCGGCTCCTGC	200	279
A00202:1331:HH2V7DSX7:1:1101:8567:4961	GAGCGACTGACGCTA	ACTGGCCGCTTGACGGAGAGAAGTTCAATGTTGGAAAGCATTTTTGAAAATGAAACAGAGAACAGGTCTGGGGTATCTGCCACAACTCTGCAATGCGTACAGTGGCACCTTACCTGAGACATCAGTTTGACAAATTACCTTCTTCCTCCCCATGGCTTGCAGTGTGCTGGTGATCTGTATCTTCACACTGCGGCTCCTGC	200	279
A00202:1331:HH2V7DSX7:1:1101:8712:4961	GTTGTCAGTCTGTAT	ACTGGCCGCTTGACGGTTGATGGGGTTGTGGGGGTACTGAGCACTAAACTCTGGAAGGCAAGTGGCTACACTACAGGTTTGACTTCTCAGGTCTACCTCAACCTGTTCATTCCATAAAACACTGGAGGCCCCTGCTTCATGTTCAGGACACTGGCACCAGCAAAGTTTTTGAGAAGAAACAGCGTCACTGCGGCTCCTGC	200	279
A00202:1331:HH2V7DSX7:1:1101:10031:4961	TGTACATAACAGGCA	ACTGGCCGCTTGACGTGTCCCTGCACAATTATTACCATTGCCCCCTTTCACTCTGAAAACTGTCCCAGCTTGCATGAAAAATTTTACAACCACTGTATCAGTGCTATTGTCAGACACCAGTAGTTTCTCCATACAACATCGGTGGTTTGCATAGGTCTACCAGGGAGCAGAGAAATGGGGCAGAACACTGCGGCTCCTGC	200	279
A00202:1331:HH2V7DSX7:1:1101:10140:4961	TTCAGGACTTTTCTA	ACTGGCCGCTTGACGCAAGGAAACGAAGGGACAGAGAAGAGAGTTGGTCACCCTGGTTGGGAGACCAGAGATGCCTCCTCAGAGGAGTTTCTAGGAGAGAATCAGGGTTGGAGCAGGTGTGGGATTTCAAAGCACAGCCATCTGGAATGTGCACTCAGAAAGAAGAAAACCTCAGGGGACAAAGACACTGCGGCTCCTGC	200	279
A00202:1331:HH2V7DSX7:1:1101:10375:4961	CGGATTATTGCCCCG	ACTGGCCGCTTGACGCCAGAAATGTGTTCCTTATTTCTTGTTCCCAAACAGGATTAACTGTGAAGACTAATTTATAAATGTGAACCTAAGAAAACTCCACCTCTGAAGGAAATCATTTGAATTTTGTTTTTGTACGTAAAGTTAACCTTCCAATTGTCTGAGCTGTCGTCACTGACTTCATGACACACTGCGGCTCCTGC	200	279
A00202:1331:HH2V7DSX7:1:1101:10502:4961	TGCCAGGGGGTTTAT	ACTGGCCGCTTGACGTGCATAGTATGGTGCAGTTTCAATAAAAGGGGGCAAGGAAGCCTATATGTATGTGTGCGAGTATAAAATATCTTTATAAAGATAGTATCAGAATTGGTAGTTTTGTTTCCTTCCTTGGAGGGAAGCAGAGTGCCTGGAAGAGAGATAGGAGAGACACTTTTTAAAAATTACACTGCGGCTCCTGC	200	279
A00202:1331:HH2V7DSX7:1:1101:11189:4961	TCGCAATTCGTATAC	ACTGGCCGCTTGACGCAGGCTGGTCTCGAACTCCTGACCTCAGGTGATCCACCTGCCTTGGCCTCCCAAAGTGCTGGGATTATAAGCGTGAGCCACTGCGCGCAGTCAAGAATGTAATTTTGATTTTTGTTTTGTGGCTTGTGTTTCATAAGAAAAAGTTGAAAAAGCTGGCTCTCATTATTTTCCACTGCGGCTCCTGC	200	279
A00202:1331:HH2V7DSX7:1:1101:11641:4961	ACCGGGGGCTCTTCT	ACTGGCCGCTTGACGCCAATTTCTAGGTAGATAAGGGAACTTCAGAGAACAGCTTCATCCAGGATGTACTGGTCTCCAATGGCCATCAATTTGAAATATTGCCATACCAAGTTGCCATATTTGGCGGTCACCCTCCCTGGATCCTTAACTATTCAAGAAAGGATCTTTTAAAGCTCTTGCCTTGTCACTGCGGCTCCTGC	200	279
A00202:1331:HH2V7DSX7:1:1101:12020:4961	CTTGGATTTGCAGCC	ACTGGCCGCTTGACGGAGTCAGTGTTGGAGAGCAGTAAAAAAATAAGCAAGGAATGAGCAGATTTAAACAAGTGGTTTTATTTCTGTAAAACTACTCTATGCCCACCCCCCCCTAAACGTCATTGCAAAAGGCAACTGTAGGACTCATAAAGAACTGAAAACACTTAGATTGTACTACAGCAAACCACTGCGGCTCCTGC	200	279
A00202:1331:HH2V7DSX7:1:1101:14082:4961	ATCCTGTCGGGTGAA	ACTGGCCGCTTGACGGTCCTCTTAGGCTGGGGCTGACCCCCACTCCCATGGGTCTCCATGGATCTCATTGACTGGGAACTTTTCCATGCCCTTTGGGAAATACCACCCAAGCCCTGCCCGAGCGCCCCTTGGTTGAAGCACACAACAGAGTGGCACATGCATCTCTGGGCTGTGCCAGGTGTACACACTGCGGCTCCTGC	200	279
A00202:1331:HH2V7DSX7:1:1101:14100:4961	TTCAAGTAAACCTGT	ACTGGCCGCTTGACGTCATTTCCCTTCTGCTGTTCTTCCCACAACAGAATTGTGGGCGAGTTGCAGGAGTACAGAGCTGAGGCTGAAAAGCCTTGACAAGGGGGGTTCAGACCAAGTGACTTGGTGCCAGTGTGCGTGTGGGGTCCTGCTTCCCTGTCCCTCATGCTGAGAGAGCATGCAGCTGACACTGCGGCTCCTGC	200	279
A00202:1331:HH2V7DSX7:1:1101:16866:4961	TGTCCGTCCTGTTTC	ACTGGCCGCTTGACGGGCAGAGCAAAAATCCAGTCTGCTTCAACCACGGAGACTGCCTTTGGGATGGAAAGTTTCTGGAGCTCCCTCCATTCTATTCCTGTGGGGCAGGAACATGCCAGGGCTGCTGGTAAATGGCAGGGGTCACCTTTACCAGGGCGCAGGCATAGTGTGGCCCCTGCCTGCCCCACTGCGGCTCCTGC	200	279
A00202:1331:HH2V7DSX7:1:1101:21838:4961	GATTCTTGACTTCCG	ACTGGCCGCTTGACGGCTCTGGGATGGTCCGCGCCGGGAGCGCGCGCGAGGCTTGAAGCGCGGGTGAAGCGCGCAGGTCGGAGTGACAGCTGCGCTGCCTGCCCGGCTGCGGTCAGCAACGCGCCATGGACGCAGAGCTGGCAGAGGTGCGCGCCTTGCAAGCTGAGATCGCGGCCCTGCGGCGACACTGCGGCTCCTGC	200	279
A00202:1331:HH2V7DSX7:1:1101:22905:4961	GCTAGTCTAGGCTGA	ACTGGCCGCTTGACGGTGTCAGTAACTCAGTAACTACTCACTGAGCACCTACTATGTTCCAGGCATTGGAGGGGCAGCAGCAAACCAGACAGACAAAGTCCTCCACTCTCATGGTGCTGAAATTCTAGGGGCAGAAACACTGAGCATGTAAATACATAAAGTACAGAGGAGCAGTTCTCAAAGTGCACTGCGGCTCCTGC	200	279
A00202:1331:HH2V7DSX7:1:1101:26124:4961	GTGCTTAACATCGTG	ACTGGCCGCTTGACGACTTGTTTGTTTGTTTTTGAGACAGAGTGTCGCTGTGTCGCTAGGCTGGAGTGCAGTGGCTCGATTTCGGCTCACTGCAACCTCTACCTCCTGGGTTCAAGCAATTCTGCCTCAGCCTCCCAAGTAGCTGGGACTATAGGCATGCGCCAACACGCCCAGCTAATTTTTGTCACTGCGGCTCCTGC	200	279
A00202:1331:HH2V7DSX7:1:1101:26829:4961	ATGTCGTGATCCGAC	ACTGGCCGCTTGACGTCAAAGAGAGAAAGCATCCTGATTTTTTGTGTGTAGGAAGGTGGGGGGCAGTGATAAACAGGTCTTGGCCTGTTATTGTCTTCCCGCATGATAATGAACCCATCACTAGCACAGGAATTTAATGCAATGATTTTTCCAAGAACCATCCAGCCCCATTGTAGCCCTGCCTGCACTGCGGCTCCTGC	200	279
A00202:1331:HH2V7DSX7:1:1101:28348:4961	GTGGAGACCGTGGTC	ACTGGCCGCTTGACGAGTGGTGTGATCTCAGCTCACTGCAACCTCCACCTCCAGGGTTCAAGTGATTCTCCTGCCTCAGCCTCCAAGCAGAGGGGATTACAGGTACACGCCATGACGCCCAGCTAATTTTTGTATTTTTAGTAGAGACAGGGTTTCACCATGTTGGCCAGGCTGGTCTTGAACTCCACTGCGGCTCCTGC	200	279
A00202:1331:HH2V7DSX7:1:1101:30156:4961	AGTTTCATGCTAGCA	ACTGGCCGCTTGACGTCCCCTTGGTGGTAAGTGAGCTCTCACTCTGAGTTCACATGAGATGTGGATGGTTTAAACTATGTGGCATCCGCCTCCCCACTTTCTGTCTCGCTTGCTCCTGCTTTTTCAATGTAACAGGCCTGCTTCCCCTTTGCCTTCTGCCATGATTGGAAGCCTCCTAAAGCCTCCACTGCGGCTCCTGC	200	279
A00202:1331:HH2V7DSX7:1:1101:30590:4961	TGTTTCTCAAGTGGA	ACTGGCCGCTTGACGGAAACACATAGGCTGAAAATAAAAGGATGAAGGAAGATCTACCAAGCAAATGGAAAACAAAAAAAGGCAGGGGTTGCAATACTAGTCTCTAATAAAACAGACTTTAAACCAAAAAAGATTAGAAGAGACAAAAAAGGCCATTACATAATGTTAAAGGGATCAATTCAACACACTGCGGCTCCTGC	200	279
A00202:1331:HH2V7DSX7:1:1101:31656:4961	TCCAGCACGTCAGAG	ACTGGCCGCTTGACGACCTTAGCTTTTTGTGCCAAGCCACATCAATAATTTGTCATCGTTGGTTAGCCAATAGATGGGTCACCCTTGGGTCAAGTGCCCACCCTTGGTCCAGTCATGTGTGAAGAGGGGAGGTGAGTCGCGTGCTCTCAGACAGGGCTGTATGGGGCAGATTTCCTCCAATCACTCACTGCGGCTCCTGC	200	279
A00202:1331:HH2V7DSX7:1:1101:1542:4977	CACGCCGACCGGCCT	ACTGGCCGCTTGACGACACGTCCTGAACTTGACCTCGAAAGCCTTTCTGGCAATACTGGGGAGGAGGCATCCACCAGCCAGATCATCTTCCTGCTCATGCTGTCACCAATGTTTCCACTGGGAGGAGTATCTAGGGCCAAGGACAGCTGAGGCTGCACGGTGGTTACCAGTGCAGCTGCATGAGTCACTGCGGCTCCTGC	200	279
A00202:1331:HH2V7DSX7:1:1101:1723:4977	AATAGGTATTACTAG	ACTGGCCGCTTGACGCACCAGCTCTTCCAGGCTCCAAAGGGGAAGTTGAAGAAAAATCTGGTACCTGGCCCAGCTGCCAAGCCCCAAGATCACACAGCCCTAGAACCCTGCTGCCAAGTCCGTCTCGGGGGACCTAGGAGAGGAAGTCTGCCAGCCTGGGAAGCTGCCTCTCCAGCCTTGGCCAACACTGCGGCTCCTGC	200	279
A00202:1331:HH2V7DSX7:1:1101:2121:4977	CACGAATGCATAGTA	ACTGGCCGCTTGACGGGCAAGGTGCCCAAGGTCAGAGAGCCAGCCCAAGGCAGCACCAGGTTCCTTCCGCTCTAGAACAACTGCGGGGTGCTGTGTGGCTTTGAGCAAGACCCCAAACCTCTGTGGTGTGAGGTGAAGCCAGTTCTGGGAAGGGTCAGCAGGATCCCTGACTGCAGCCCCCAACCCACTGCGGCTCCTGC	200	279
A00202:1331:HH2V7DSX7:1:1101:2953:4977	GGTTATCAAGCCTCA	ACTGGCCGCTTGACGGCAGAGGAAGCTGTTTTTTGTTGTTGTTGTTTTTGAGACAGGGTCTTGCTCTGTCACCCAGGCTGGAGTGCAGTGGTACAATCATGGCTCACTGCAACCGCCACCTCCTGGGCTCAAGTGATCCTTCTGCCTCAGCCTCCTGAGAAGCTGAGACCACAGGTGTGCACCACCACTGCGGCTCCTGC	200	279
A00202:1331:HH2V7DSX7:1:1101:3857:4977	CGCGAGGGACTTATA	ACTGGCCGCTTGACGCATGGTGATTTGCTGCATCTATCAACCCATCACCTAGGTATTAAGCCAGCATGCATTAGCTATTTTTCCTAATGTTGTCCCTCCTCCCAACCTAACCCTCAATAGGCAGCAGTGTGTGTTGTTCCCCTCCCTGTGTCCATGTGTTCTCATTGCTCAGCTTCCACCTATAACACTGCGGCTCCTGC	200	279
A00202:1331:HH2V7DSX7:1:1101:5665:4977	CTGCTATAGAGCTTT	ACTGGCCGCTTGACGTAAAAGTTAAAAAAATTAAAAATTGTGGAGCTGCTCTCTTCTCATTAATCGGCAAGAGCTAGTCATAACTGAAATTATTTCTGTAACTATAAAATAAATTGCAAATGGTTAATGGCTTCTTAATCTTACCAGTTGTCTTTTTGCTTTCCTTAAATCTTTTCTAGGAATAACACTGCGGCTCCTGC	200	279
A00202:1331:HH2V7DSX7:1:1101:6677:4977	AGGTGCAATCTTAGG	ACTGGCCGCTTGACGGTTTCACTCTTGTCGCCCAGGCTGGAGTGCAATGGCACGATCTCCGCTCACGGCAACCTCCTCCTCCTGGGTTCAAGCCATTCTTCTGCCTCAGCCTCCCGAGTAGCTGGAATTACAGGCATATGCCACCACGCCTGGCCGATTTTGTATTTTTTTTTAGTAGAGACAGGCACTGCGGCTCCTGC	200	279
A00202:1331:HH2V7DSX7:1:1101:7039:4977	TACCTATTCAGGGCA	ACTGGCCGCTTGACGATAACTGGCTCTCCCACCTTCCAGCTGTGTGTCTGTGAGCAAGAGTCTTAGTTCCTCTGTGCTTCCATATTCTCATTTGCAAAAGGAAGATAATACTACCAATCCTAGTGATTCACTTTGAGTATTTACAACCTAGCACAATGCTTGGTGCATGGTAAATATTGAAGTCACACTGCGGCTCCTGC	200	279
A00202:1331:HH2V7DSX7:1:1101:7907:4977	CTCGCTCTAAACTAC	ACTGGCCGCTTGACGATGCTGAAATGGGTTCAGAATTTTGAGGACTGTTGGGGAGGCATGATTATGTTTTGAAATGTGAAGACATGAGATTTGGGAGGGGCCGGGGGCAGTATGATATGGTTTGGCTGTGTCCCCCCCCCAAATATCATCTTGAATTATAGCTCTCATAATCCCTACATGACATGCACTGCGGCTCCTGC	200	279
A00202:1331:HH2V7DSX7:1:1101:9516:4977	CGTCAACTGGACAGG	ACTGGCCGCTTGACGAGCAGAATGGTTAATTACTTATCTGGCAATCAGGATGGGGAATTGTGGTGGTTTGTTCAAATCATGTAATAAATGCTGTAATCCCACCTGCTGAAGTGGAGGTATCTACCCGCCGCCCCCCCCCCCCCCGCCCGGCCCCGTGGCTCATGACAAGATGAAGGAAAAGGTGAAAGTATTCTCACTGCGGCTCCTGC	209	288
A00202:1331:HH2V7DSX7:1:1101:10728:4977	CCAATCTTCCTACCC	ACTGGCCGCTTGACGCATTTGTGCAAAGTGGTACATTTTCAAAATTTCAGGTATTAATAGCCCAGCAACTGCATATGGTAGGGTTGTTGTGAAAGCCAAAGGTGCTTTATTGAAGGACAGGTAGCAAGATGCTCCTGGGCTTCCAGTGCAATTCCATGAGGTTGTGGGAATAGTCCTGGGTGTCACACTGCGGCTCCTGC	200	279
A00202:1331:HH2V7DSX7:1:1101:11704:4977	CCAAGCATGTTTGTA	ACTGGCCGCTTGACGGAAAGAGTCAGAAGACAAAGATGAAGCGGTGAAGGAGTGTGGGAAAGAAAGTCCCCACGAAGAGGCCTCATCTTTCAGCCACAGTGAGGGCGATTCTTTCCGCAAAAGTGAAACACCTCCAGAAGCCAAAAAGACCGAGCTGGGTCCCCTGAAGGAGGAGGAGAAGCTGACACTGCGGCTCCTGC	200	279
A00202:1331:HH2V7DSX7:1:1101:13675:4977	TGTAGAAGCCAGGAT	ACTGGCCGCTTGACGGGGGCAAAGCTGTCGTATGGGCATTTCTTCTACACAGCAAAGAGCGTATGCTACCTGGGTGGCTGCAGACGCTACCAAGTGCTGGCGGATTCTTAAAGATTCCGTGCTCGGGCAGGCAGGGCTGGCGCTGGACTAGTCCCGTTGGAAGCTGGATGCACTGGGCAAGGCCCCACTGCGGCTCCTGC	200	279
A00202:1331:HH2V7DSX7:1:1101:14036:4977	GCAAGGTGTAACAAG	ACTGGCCGCTTGACGCAGTGACCTCCAAGGCTCCCCTCACTGCCTCCCAGAGGGAGAGCCTCAGCTGTGAGGGCCCCTCCCGCCCCAGGCACACAGAGGCGCACAGAGAAGGAGCTGGGAGCAGTAAGGATGTGACCACACCGGAGATGTGCTGGAGGTTAGTCCGATGTCGTGGAACGTCCCTGCACTGCGGCTCCTGC	200	279
A00202:1331:HH2V7DSX7:1:1101:15393:4977	GAGTTAACGTATTCG	ACTGGCCGCTTGACGTGACTACTTCGTACTCCATGGTATTGTACATTCCTACTCTCCTATTTTTTGGAGGTCTAGGTTACCAACTTTTAGGTATTTATTTGAACCATCCATTCTTCATCCATAATTTGCAAAAGTATGCAAACTTCTAATGGTATTTTCTGAAACTTTTTCAGTACTGATGGGATCACTGCGGCTCCTGC	200	279
A00202:1331:HH2V7DSX7:1:1101:15483:4977	AGGTATTAGTTTTTT	ACTGGCCGCTTGACGGTTTCACTCTTGTCGCCCAGGCTGGAGTGCAATGGCACGATCTCCGCTCACGGCAACCTCCTCCTCCTGGGTTCAAGCCATTCTCCTGCCTCAGCCTCCCGAGTAGCTGGAATTACAGGCATATGCCACCACGCCTGGCCGATTTTGTATTTTTTTTTAGTAGAGACAGGCACTGCGGCTCCTGC	200	279
A00202:1331:HH2V7DSX7:1:1101:16514:4977	GGGGCCTTCGCCAAA	ACTGGCCGCTTGACGTGGCGGGGGCCATCACGTGGCCGGCATGGAGCTCGCCTGGAGGAGCGAGGTTGAGGCAAGCTCTGTGCAGGAATGTGGCTGCAGTGATGTGGCCTGACACTTCCTTAGGGAGTCCAAATGTGACTAAGGCTCTTTCTCAGTACTGTATGGAATGAATAACCACATGTGAGCACTGCGGCTCCTGC	200	279
A00202:1331:HH2V7DSX7:1:1101:16622:4977	CACGCACTACTGTAC	ACTGGCCGCTTGACGCTCGCTCTGTCGCCCAGGCTAGAATGCAGTGGTGCAATCTTGGCTCACTGCAATATCTGCCTCCCAGGTTCAAGTGATTCTCCTGCCTCAGCCTCCCAAGTAGTTGGGACTAAAGACGCCTGCCACCACGCCTGCTTAATTTTTTTGTATTTTCAGTAGAGGTGGGGTTTCACTGCGGCTCCTGC	200	279
A00202:1331:HH2V7DSX7:1:1101:16966:4977	TGGATTTTGGATCGC	ACTGGCCGCTTGACGTAGAGATGGTCACAAGAGGAGAAGAACTGCTTCCTACAAAAAAAGCACCCACAGAGATGGATACGCTCTCCCACATAAAAAACACTGCTACTGGGGAAGAGTCCTCATGTCTGTAGAGCGTCTACAAACATTAACTCATTTAATCCGCATGGCACCCTGCAAAGTAGGGCCACTGCGGCTCCTGC	200	279
A00202:1331:HH2V7DSX7:1:1101:19063:4977	GCATTTTGGTACCAC	ACTGGCCGCTTGACGAGGCCACGGGACAGACGCCACATCTCCCGAGTAGCAGGTGGGTGACTACAGAGGTGCTCTGAGGGTCTTAGGCAGAGCTGGCCACGCTTGCCTTGGTGAAGACCCCAGCCACCAGCCTGGGAGGCCCGGTCACCCCACGGCCAGCGCCTGCCAAGTTCTTGTGAGTTGAGCACTGCGGCTCCTGC	200	279
A00202:1331:HH2V7DSX7:1:1101:19352:4977	TCTGTTATGGAGTGC	ACTGGCCGCTTGACGGTTTAATGATTACAAGTGAGGGACTAGGTGCAGTGGCACAAGCCTGTAGTGCAGCACTTTGGGAGGCAGATGCAGGAGGATTGCCTGAGCCCAGGACTTCGGGGTAGGCAGTGAGCTGCTGTGATCACGCCACCACATTCCAGCTCCAGCCTAAGCAATAGAGTAAGACTCACTGCGGCTCCTGC	200	278
A00202:1331:HH2V7DSX7:1:1101:20817:4977	TAATTACCTGGGTGC	ACTGGCCGCTTGACGTAAAATGAAGTGAGTAGATTCAATGCTCCCTAAGGTCCCTTCCAGCTCCAATACTTGACAAGCTTGTGATTCTAAATCGTTTCCATTGCCTCTGAACATGGGTGAGTAATGCCTCCACTGCAGCTGTTTCTCTCCAGGAGGCTTTGTTCAGAGGAGGTCTGACTATTGCACACTGCGGCTCCTGC	200	278
A00202:1331:HH2V7DSX7:1:1101:20998:4977	TCTGCCCTACATCTT	ACTGGCCGCTTGACGGATCGAGGGTTATTTGAAGCAGTTCATTTTGTGCTGCAGTTCATTGAAATGCCACCACCCAGAAGACCCCTGAGTTTCCAGAGGTCCTGGTGCTTTTTTTGCTGGGGCTTGGACCGGAGCGTCTTTAGAGTGACCACTGCCAGGGAAGACACCGTGGTCGGGGCCTGTGACACTGCGGCTCCTGC	200	279
A00202:1331:HH2V7DSX7:1:1101:23095:4977	TCACTATTGGCTACT	ACTGGCCGCTTGACGGCAGTCTTGCTGTGTCTCCCAGGCTGGAGTGCAGTGGTGCGATCTTGGCTCACTGCAACCTCCGCCTCCCCGGTTCAAGTGATTCTCCTGCCTCAGCCTCTGGAGTAGCGGGGATTACAGGTGCACCACAATGCCTGGCTAATTTTTTTGTATTCTGAGTAGAGACGGGGCACTGCGGCTCCTGC	200	279
A00202:1331:HH2V7DSX7:1:1101:23909:4977	CCTAGGCACCCGAGA	ACTGGCCGCTTGACGAAGATTTCATAGAGACTGTACACCGGGTTCAGAACTCAGAATAGTAAGCAGAACACTAAAGCTGGCTTTGCCCTGAGGAAATTTTATAAGCTAGGTGCATATTCCCTTCTATTGTGTCCCTTTCTTGGTCTCATGGTGACAGACCCCAGCTGCATCAAGTGGGGACTCAGCACTGCGGCTCCTGC	200	279
A00202:1331:HH2V7DSX7:1:1101:26585:4977	CGATTGCATCGAGGC	ACTGGCCGCTTGACGGTTTTCCAGCGATGGGGAGTCAGTGGTATACTGGGAAGGCATTGATTTTGAGTCACAAGACCTGAGTTCTAATAATACCCTATCAAAATGCTGTCAGTAATAAACCAATTAAAAAATGATATAAACTTTCTCTAATTCCTTCAACATTTCTATAAAATACTTTAGGTGTCCACTGCGGCTCCTGC	200	279
A00202:1331:HH2V7DSX7:1:1101:29116:4977	TGCAGTTCTCGTGGG	ACTGGCCGCTTGACGGGACCAACAAATGTAAGTATCAGTGGGTATTTTTTCTTAGACCAAGTAGTTTACCCTAATAATTCTCCAACCTCTTTCTTAGGGGTTATGAGCCTGGCTCTCAGAATTATTGGAGCTTAGTAAGGGGATTGGAGGGAAGGTATCTTTTTTGTCAACATTTAGACTTTCATCACTGCGGCTCCTGC	200	279
A00202:1331:HH2V7DSX7:1:1101:30689:4977	CCCCAAAAGTAATAG	ACTGGCCGCTTGACGCAGAATTTTCAATATATGGTTTAAAAGGGGAGGAACCCTCAGTTCTGGGGACTCCCCATCCTTGTTCTAGAGTATTTGTGAATAACCTGCCACTTATTTAGCATATAATTAAGAATAGCTATAAATATAGCTAGCCAGCAGTCCATGAGTGCTACTCTGCCTATGGTGAACACTGCGGCTCCTGC	200	279
A00202:1331:HH2V7DSX7:1:1101:30960:4977	GAGAGACAGGACAGG	ACTGGCCGCTTGACGAGCTCACCGAAAGCTCTGCCTCCTAGGTTCAAGCGATTCTCCTGCCTCCACCTCCCAAGTAGCTGGAATTACAGGCACCCGCCACCATGTCTGGCTAATTTTTTATATTTTTAGTAGAGACGTGGTTTCACCATGTTGGCCAGGCTGGTCTTGAACTCCTGACCTCAGGTCACTGCGGCTCCTGC	200	279
A00202:1331:HH2V7DSX7:1:1101:31394:4977	GCACCTTTCCTCCAT	ACTGGCCGCTTGACGGTATTACATATATTGTAATTTGCCTTCACCAAGTAATTAAGGATTAACTTAAACCTGAGATTTTGCACTTTCTATCCAAGATTAAACATAATAACATCTATAAAACGGACAAAACTTACACACCTATAAAATGTTGAGCAGACTAGTGAATAATTTAGTTTTATTCAATCCACTGCGGCTCCTGC	200	279
A00202:1331:HH2V7DSX7:1:1101:4264:4993	TCGACCCGGATCTAC	ACTGGCCGCTTGACGTGGACGGAGAGCCAGCTAAGGTGACAATGATGAAGGCTTGACGCATAGGCTTCCTGGAGATGTGTGGGGGTGTTCATCTTGGAATGTTCAGGCCCAGTCCCACCAGCCTCCCTTCTCCTGCCTGGGGAAGACACACAGGGCTTGGCTTCCTTCATGGAGGCCCCACTGCACACTGCGGCTCCTGC	200	279
A00202:1331:HH2V7DSX7:1:1101:5963:4993	CACCGTACTTGCTTT	ACTGGCCGCTTGACGTCCCTGAGGACCAAGAGTGCCCACAGGGCTCTTCCCACTGCTTCCTCTACCCCTATATTTCACTCGGCTCTCTAAATTTGTCTCGGCTCCAGGTAAGGTCAAATCCTTTTCTGGTGATCTGGACCTTCAGGTTCCCCAGTGAGGATGTGTGTTCAGGGGTGGACATTCCCCACTGCGGCTCCTGC	200	279
A00202:1331:HH2V7DSX7:1:1101:8440:4993	GTTACTAGCGAAAGT	ACTGGCCGCTTGACGGAGTAAGCAAAAAAAAGGGTTACCAGATATACTAGGCTTCTGGCTGGTATAACAGATTGTCTTGTATAACAGACAGAAGACTAGGTTTGAGGAGAAAGGGCATGAGTTCTACTTTGGACAAACTGAGGTGGCTTTGAGGAGACCAAGTGGAGGAAAAGCTTCCCAGGGGACACTGCGGCTCCTGC	200	279
A00202:1331:HH2V7DSX7:1:1101:9724:4993	ACTCCACGACGTCGT	ACTGGCCGCTTGACGGTTCTGGCTCTGCCATGTGTGCCTGCCTCCTTTGCCTTCCACCATGATTCTAAGTTTACTGAGACCTCCCCAGAAGCATAAGCCGCCATGCTTCCTGTACCTCCTGCAGAACCATGAGCCAGTTAAACCTCTTCTATATAAATTACGCAGTCTCAGGTATGTCTTTATAGCACTGCGGCTCCTGC	200	279
A00202:1331:HH2V7DSX7:1:1101:10465:4993	CTCCGCAGATAACTT	ACTGGCCGCTTGACGGCAAAAGATAATTTTGGATAAAAAAATGGAATGTTCTAACTCCGCCTGAGAGATGGAAAGAGAAACAGAGATGAGTCTGATGAAGCAGAACTCAAATCACCCTCTTCCTGACCCACCGCTTCTCTTCTGATTCAACTGTAGATTTGGACAAATTGCCACCTTTCAGACCTCACTGCGGCTCCTGC	200	279
A00202:1331:HH2V7DSX7:1:1101:10628:4993	CGGCGATCACGCTTT	ACTGGCCGCTTGACGCCTCAAATCATGTTAATAGAATTTTAGAACAAAGTGATTACTTATAGTTTTTCTAGGTCAACCCTATTATTTTATAAGTAAATTAATACATAGAGTTTGAATGATTAATCATGTTGGTGCAGCTATTGTTGTCCAAGGTGGTTGGGACATAGAGCTCTGTTGGCCAGATTCACTGCGGCTCCTGC	200	279
A00202:1331:HH2V7DSX7:1:1101:10700:4993	GGAGCTGTTTACCTA	ACTGGCCGCTTGACGGTGATGGAAGAGGACTCTGGCGCCCCGTCTCCCCGTGGATTAGCGGCCCTACTGTGAGATCCTGGTGATCTTGATGATCGAGGGTTATTTGAAGCAGTTCATTTTGTGCTGCAGTTCATTGAAATGCCACCACCCAGAAGACCCCTGAGTTTCCAGAGGGCCTGGTGCTTCACTGCGGCTCCTGC	200	279
A00202:1331:HH2V7DSX7:1:1101:10899:4993	ATTAGATCCAAGACG	ACTGGCCGCTTGACGCCTTGAACATATGTCACCAGACCAATCTGACAAGCTGCCACAACTACAGGTATGTTTCTTTCATTCATAAAGGTATGTTTCATTTGTACATCAGTGCATTTATTTAATACTTACTAAGCCTTTGGTGTCTAGGAGCCTTTCTAGTGGTGCAGTGTAACACCTGTTTCTCTCACTGCGGCTCCTGC	200	279
A00202:1331:HH2V7DSX7:1:1101:11442:4993	TAAGAAAGCATTCTG	ACTGGCCGCTTGACGCAATCTCAGCTCACTGCAAGCTCCACCTCCCGGGTTAACACCGTTCTCCTGCCTCAGCCTCCTGAGTAGCTGGGACTACAGGTGGCCGCCACCACGCCCGGCTAATTTTTTTTATTTTTTTTAGTAGAGACGGGGTTTCACCGTGTTAGCCAGGATGGTCTCTATCTCCTCACTGCGGCTCCTGC	200	279
A00202:1331:HH2V7DSX7:1:1101:13449:4993	GATACGGGGGGCAAG	ACTGGCCGCTTGACGCAACACTGAAACAGACCAATGCTGTCTGCATAAAATTAACTGTGACAGGGTCATGGCGGTCAGCAGGCATGCTCTCTGCCTGCAAGTGGAAAATTAATCCAACCACAGAAAGGCATCTTTCAGACCCCCTGTGATTTTCAATATGCAATATCTGTAATTCAGAATAACTCCACTGCGGCTCCTGC	200	279
A00202:1331:HH2V7DSX7:1:1101:13666:4993	ACTTGCCACTCCTAG	ACTGGCCGCTTGACGACCATCAGGGTGAGGGGTGCCGTGAGAACCAGAGCAGGGCTCCAGTCTGGGTGGCTGGGAGGGATGGTTAGAGAGGGGTTCCTGGAGGAAGAGACACATAAACTGAATCCCAAAAAATGAGAAGCTGGCCAAGCAAAATGGGGGAAAGGAGTGTTCCAGACAGAAGGAACCACTGCGGCTCCTGC	200	279
A00202:1331:HH2V7DSX7:1:1101:14262:4993	TTCCCAGATTCTGTA	ACTGGCCGCTTGACGTGACCTTTAGAGAAATCTATTTGCCTAAGACGTTGGATGGAAGGAAAGAGAGCTGAGACTTCAAAATGTGTGAACACAGACACATCCCAAGGAGCTGCCTAAAGTAACAAAGCCTTTCCTTCACATGGCCACTTCTGCCTGTTCTAACAGGGATCATGAGCCACTGCGGCTCCTGC	191	270
A00202:1331:HH2V7DSX7:1:1101:14534:4993	CGTGAAAGGCACGGG	ACTGGCCGCTTGACGGTGAGCCACCATGTCTGGCCTACATCAGTTTTTTTAACCACAGAAACCTGGTTAAATGCTCAACTGGTTTACAAATTAGACTGATGTAACCAGAATGTTTACCAGAAGATGACGAACTTCCGAAAATATGCAACTGTCAGGCAGTCCTATCTCAACACACACACGCACACCACTGCGGCTCCTGC	200	279
A00202:1331:HH2V7DSX7:1:1101:30228:5368	CTCGGCACGTAAATA	ACTGGCCGCTTGACGTGCCATATTCTCTTAGTCATGTGTTTTTTTTTTATTCATTGTCCTCTGGCCCTACACACAGTCCCTAGGTTTGCTTTTATGCCAGTTGCAGAGAATCTCCATGGCTCTACTGGCAATTGCTTGAGAGCTCACATTCCTACCGGATGTGAGAAGATGTTCCATCTTCCTGTCACTGCGGCTCCTGC	200	279
A00202:1331:HH2V7DSX7:1:1101:31006:5368	GAAGAATTGTGAGAC	ACTGGCCGCTTGACGTGGTGTATTATAGTAGAAGGTATCCAGAGGCTTAGGGAGACTGGAATGGTAGAGTGGATTTATTATGCAATACTGGCTTATCTTCCCCAGATTGGTTAAGATAACAAAACATTAACCATGATTGTGAGAAATAAATTTGTGAGGGAGTCCCGGCATCTTTGAAAACCTGTCACTGCGGCTCCTGC	200	279
A00202:1331:HH2V7DSX7:1:1101:1452:5384	TCCCTCCTTGCGTAT	ACTGGCCGCTTGACGTCCCCCTCTTCTCCCCTCTCTGCACCTCCTCTTTTCTCCCTGTTAAATTATCTAATCCCTGTTATACCCCTCAGTACCCACTCACTGGCACCCAAGATTCCCAGCTGTGTTCCCTGCTGTTGTTCTTCCTCTGTTCTCCGTGCCACCAGCACCACTCTGCTCTGTCTGTCCACTGCGGCTCCTGC	200	279
A00202:1331:HH2V7DSX7:1:1101:3079:5384	TAACCTCAAAGCGAA	ACTGGCCGCTTGACGCAGAGTCTCGCTCTGTCACCCAGACTGGAGTGCCGTGGCGCGATCTCGGCTCACTGCAAGCTCTGTCTCCCGCATTCACACCATACTCCTGCCTCTGCCTCCGGAGTAGCTGGGACTACAGGCGCCCGCCACCCTGCCCAGCTAATTTTTTTGTGTTTTTTAGTAGAGATCACTGCGGCTCCTGC	200	279
A00202:1331:HH2V7DSX7:1:1101:3622:5384	AGCACCATCGGCCGA	ACTGGCCGCTTGACGGGGGAGCTGAGAAATCCAAGTGCACCCAGAGGTCGGTGGCCAGAGAGCAGTGGCTGAAGGGCGTGTCCTGCTGGATGTGGATGGGCTGATTCAAGAAAATGATGAAAACAATTTTTATGTGTAGACCTGATTTGCCCAAGACAGGTTCCCAAGTCGTTTGTGGAAAAGGACACTGCGGCTCCTGC	200	279
A00202:1331:HH2V7DSX7:1:1101:4942:5384	ACAAGATCCTGCGAG	ACTGGCCGCTTGACGTGCCCAAATCTCATGTCTGAATTATAATTCCTAATGTTGGAGGAAGGCCTGGTGGAATGTGATTAAATCATGGGGGTGGACTTTACCCTTGCTATTATCATGATGATAGTGATTAGGTTCTCATGGGATCTAGTTGTTTAAAAGTGTGTAGCACTTCCCCATCTTTCTCCACTGCGGCTCCTGC	199	278
A00202:1331:HH2V7DSX7:1:1101:6027:5384	GGCCAATGGCGGGAA	ACTGGCCGCTTGACGCTCTAATAAAGATAGAAAAATTAGCCAAACCTGGTGGCTCACGCCTGTAATCCTAGTTACTCAGGAGGCTGAGACAGGACAATCACTTCAACCCGGGAGATGGAGGCTGCAGTAATCTGAGATTGTGCCACTGCACTCCAGCCTGAGCGACAGAGTGAGACTCTGTCTTACACTGCGGCTCTTGC	200	279
A00202:1331:HH2V7DSX7:1:1101:7039:5384	ACCTGGGATTTTGTT	ACTGGCCGCTTGACGTTTTGTTTGCTTTGTCAAAGATCAGCTGGCTGATATTTTTATGGCTGAGTAGTATTACATGGTATACATATACCATATTTTCTTTACTCATTGATTGCTGTGCATGTGGGCAGTTCCATATTTTTGCAATTGCAAATTGTGCTGCTATGAACATGCATTTGCAAGTATCTCACTGCGGCTCCTGC	200	279
A00202:1331:HH2V7DSX7:1:1101:13829:3114	GGGTCATTCTTCCCG	ACTGGCCGCTTGACGGCTCCGGCTGGAGTGCAGTGGCGCAATCTCCACTCACTGCAAGCTCCGCATCCCAGGTTCACACCACTCTCCTGCCTCAGCCTCTGGAGTAGCTGGGACTACAGGCGCCCGCCACCAAGCCCGGCTGATTTTTTTTGTATTTGTAGTAGAGACGGGGTTTCACCGTGTTACACTGCGGCTCCTGC	200	279
A00202:1331:HH2V7DSX7:1:1101:15185:3114	TCGTTAGCTTAAGAC	ACTGGCCGCTTGACGAGGTAGAGGGAAAGAGGGATAACAGCTAAAGGGTACAGTTTCTTTTTGAGTTGATGATTTATAAATAAACTCAAAACTAATGAAATATACACTTTAAGTATGTGAATTAAATGGTAAGTGAATCACATCTCAGTACTGCTGTTAAAAAACTGTATATAGAGCAGTGGGCACACTGCGGCTCCTGC	200	280
A00202:1331:HH2V7DSX7:1:1101:15420:3114	CGGAGCGTGTGCGTG	ACTGGCCGCTTGACGAAGTAAATTGATGCAAATGTGCTACATTTTTCAGAGTACTTCAGGAAAAAAGGAAAGTGGTCGGGGGAGAAAGAATGAGGGGGACGCAGGGAAGAGGAAGGGAGAAAGAAAGAGACAGAGAATGGAGCAGAAAATAAATTTCATTTATCTGAATACTTCAAGTCATTTTGCACTGCGGCTCCTGC	200	279
A00202:1331:HH2V7DSX7:1:1101:15926:3114	TCTATTTTATGTCGA	ACTGGCCGCTTGACGGGGATACATGGCAGCCCACTCTGTAAGTCTGTCCCACTAATAAACACTTTGGACTGATCATCCTTGTGTTTAGTGCTTCTTTCTTTAGAATCCCATCCAGCCCCATCTCAAGACCATTTGGGGCTCTCTCTTGTGGGAACTTCCCTGCCACTGCTTTGGGGGCAACTCCACACTGCGGCTCCTGC	200	279
A00202:1331:HH2V7DSX7:1:1101:16667:3114	ACTCACCCAGCCATT	ACTGGCCGCTTGACGCCTGTTTCATGGTATGCCTTGTGATTTTTTTTTTTTTTGAGACAGAGTTTTGCTCTTGTCCCCAAAGCTGGAGTGCAATGGTGTGATCTTGGCTCACTGCACCCTTCGCCTCCTGGGTTCAAGAGATTCTCTTGCCTCAGTCTCCCGAGTAGCTGGGATTATGGCGCCCCACTGCGGCTCCTGC	199	278
A00202:1331:HH2V7DSX7:1:1101:16938:3114	TACTTGCTCCACAGG	ACTGGCCGCTTGACGCAGAGATAGAATTGTTTATATCTTCTACTTTCTTTTTTTTTTTTTTAAAATTGATTATTTCTCTTTCAACCAGGCGTTTGTTCCATTGCACAAACAAAAATGAAATAAAAAAGCAAAAGTTGTGGGAAACAGTTCAACTCTGGGTTCTAGCACCACATTAAATAGCAACACACTGCGGCTCCTGC	200	279
A00202:1331:HH2V7DSX7:1:1101:17300:3114	GACGCAAAGCACACA	ACTGGCCGCTTGACGAAGGCTGAAACATGTCTTTTGGATTGGAGGAATTTATTTATTTTAAAAAAACGATCATAGTTTGTCCGGGTGAGGTGGCTCATGTCTGTAATCCCAGCACTTTGGGAGGCTGAGGTGGGAGGATCGCTTTAGCTCACACTGCGGCTCCTGC	166	245
A00202:1331:HH2V7DSX7:1:1101:17427:3114	CTAACTCTGTGAAGG	ACTGGCCGCTTGACGTGATCTTCACTCCACCTGGCAAATCATCCATACAGCTAACTGAGTATGGACCGAAAGAGAATTGATCATGTATTTCTTTTTTTTAATTTTACTTTAAATTCTTGGACACTCGTGCAGAATGTGCAGGTTTGTTACATAGGTATACGTGTGCCATGGTTTGCTGCACCTATCACTGCGGCTCCTGC	200	279
A00202:1331:HH2V7DSX7:1:1101:17481:3114	TACCCCTGGTGGTGT	ACTGGCCGCTTGACGTGATCTTGGACTGCCAGCCTCCAGAACTGTGTGAAAATGGATGAATAAATGAATGAACGAATAAAATCTATTGTTTCCACTGAGCCTATGGTATTTTGTTATTGCAGCCTGAGCTGACTAAGACAGGTGGCCTTTGACCCTGTTTAGGAGATTCCTGTCAGGATTTAGAACACTGCGGCTCCTGC	200	279
A00202:1331:HH2V7DSX7:1:1101:18258:3114	GTACTAAAGACTGAT	ACTGGCCGCTTGACGGTGATCTCAGCTCACTGCAACCTCCACCTCCTGGGTTCAAGAGATTCTCCTGCCTCAGCCTCTCGAGTAGCTGGGATTACAGGCACCCACCACCACGCCTGGCTAATTTTTTTTTGTATTTGTAGTAGAGACGGGATTTCACTATGTTGGCCAGGCTGCTCTCGAACTCCCACTGCGGCTCCTGC	200	279
A00202:1331:HH2V7DSX7:1:1101:20645:3114	TCTGTAGCAACTAGT	ACTGGCCGCTTGACGACATTGTCAATAACATGTGCTCTCAAATATGTGGTGAAATTGATGACTGGGCCCTGATTTATAGAAACAACAACAAATTAAATGATTACCTTTCTCTTTCCTAGCTTGGGGTCCTTCAGACCAGCCATGAATTTTTTTTTCCTGTGCTCTAATAATAGAGGAGGTTTAATCACTGCGGCTCCTGC	200	279
A00202:1331:HH2V7DSX7:1:1101:22598:3114	ATGTTCCATTGAGGG	ACTGGCCGCTTGACGTTCTCACCGTCTATAGCAGATTAAGGAGATATTTTGACTGACTATAATTTGGCATCCTGGAAAGGATCTTGGAACATTAGGTAAAAACTAAAAACATATGAATAAATATGGACTTTAGTTAATTAATGAATCAATGTATCAATATTGTTTCATTAGCTGTGATGAGTGCACACTGCGGCTCCTGC	200	279
A00202:1331:HH2V7DSX7:1:1101:22923:3114	GCATGACATATATGC	ACTGGCCGCTTGACGAAGCAATTCTCCTGCTTCAGCCTCCCGAGTAGCTGGGACTACAGGCATGTGCCACCACGCCCAGCTAATTTTTTGTATTTTTAGAAGAGATGGGGTTTCACCATGTTAGTGCTTGACTCTTAAATAGGAACAGATATCCAAAGACTACCAGATATTTAAGTATAGCCTCTCACTGCGGCTCCTGC	200	278
A00202:1331:HH2V7DSX7:1:1101:25093:3114	TGCATCTATGGCTCA	ACTGGCCGCTTGACGGCAAAGAGGGTATATTGCATGGGCATGACAATATGAAAATGTTCATTTTGGAAAATCATAAATAGCTGCTTAAGTCTGGCAGGGAGCCAAGTAGGAGGAGTGTGGGATTAGTGGAGAGTGGTGGAGAAGGAGGAAAGGATAAACAGAGGGAGGATTTTTGCCAAAGTTGACACTGCGGCTCCTGC	200	279
A00202:1331:HH2V7DSX7:1:1101:25274:3114	GCGGCAATAGGGGGA	ACTGGCCGCTTGACGATGTTCTCAGCCGGGCACGGTGGCTCACGCCAGTAACCCCAGCACTTTGGGAGGCTGAGGCGGGCGGATCACGAGGTCAGGAGATTGAGACCATCCTGGCTAACACGGTGAAACCCAGTCTCTACTAAAAATACAAAAATTAGCCCGGCGTGGTGGCATGCGCCTGTAGTCACTGCGGCTCCTGC	200	279
A00202:1331:HH2V7DSX7:1:1101:26087:3114	TAACATGCAGTGTGG	ACTGGCCGCTTGACGGGAGGCTGAGGCAGGCAGATCACCAGGGCTCAGGAGTTCGAGACCAGCCTGACCAACATGGTGAAACTCTGTCTCTACTAAAAACACAAAATTAGCCTGGTGTGGTGGTGCACACCTGTAATCCCAGCTACTTGGGAGGCTTAGGCGGGAGAATCACTTGAACCCGGGAGCACTGCGGCTCCTGC	200	279
A00202:1331:HH2V7DSX7:1:1101:27859:3114	GTATTCCCACGATTA	ACTGGCCGCTTGACGAGCACTTTGGGAGGCCGAGGTAGGAGGATTACTTGAGCCCAGGAGTTCAAGACCAGCTTGGCCAACATGGCAAGACATCTCTACCAAAAATACAAAAATTAGCCCAGCGTGGTGGCACATGCCTGTAATCCCAGCTACTCAGGAGGCTGATGCACAAGAATCACTTGAACCACTGCGGCTCCTGC	200	280
A00202:1331:HH2V7DSX7:1:1101:29451:3114	GATTTGGATCGGAAA	ACTGGCCGCTTGACGGGAAGAGAAAACCAAATATGGCATGTTCTCACTTATAAGTGGAAATTAAATGATGAGAACACATGGACACATAAAGGGGAACAAAACACACTGGGGCCTATTGGAGGGTGTAAGGTGGAAGGAGAGAGAGGATCAGGAAAAATAGCTAATGGATACTAAGCTTAATACCTCACTGCGGCTCCTGC	200	279
A00202:1331:HH2V7DSX7:1:1101:29740:3114	TGCATAGCAGCGAGC	ACTGGCCGCTTGACGGACCTAGAAAAAAGGTTTTGTCAGGGCACTCAAAGAGTTAAAGGAAAGGCCGGCCACCTCCCAGCCTCTGGCTGCTGTGGCAGGGAGGAGGATGCTGGGAACGCTCCCCACAGAATGGCTCTTTCTCCCCTTCTTTGAGCTGGGAGTAGAGGAATGCAGTGACTCCCAGCCACTGCGGCTCCTGC	200	279
A00202:1331:HH2V7DSX7:1:1101:30535:3114	CTCTTCCTTTACAAA	ACTGGCCGCTTGACGAGGCAATCTGCCCGCCTCGGCCTCCCAAAGTGTTGGGATTACAGGCGTGAGCCACTGCGCCTGGCCTATCTCTGTAATTTATTAATCTTATGTAATTTTTTTTTTTAAAGAGACAGGATCTCGCTCAGTAACCCACGCTGGAGTGCAGCACTGCCATCATAGCTCACTGCCACTGCGGCTCCTGC	200	279
A00202:1331:HH2V7DSX7:1:1101:30698:3114	GCCCGCCGGCGTCAA	ACTGGCCGCTTGACGGATTACAGCGGGGACTGGAGAAGCATCTGCCCTTTGCTGAGTTTGTCTGTTGTGTCAGGTACTTTTCCAAGTGTTTTCTGTACATGATCTCATTTTATTCTCACAACAGCCCTGTGAGGTAATTACTATTTTTTTTAATGGGGATTCTGACCGTAGCCTGGTGAGGACACCACTGCGGCTCCTGC	200	279
A00202:1331:HH2V7DSX7:1:1101:31006:3114	GGTATCATTTCGTCG	ACTGGCCGCTTGACGTGGCTGTTTCATCTTTATTTAAGATAAGGCCGGGCGCGATGGTTCACGCCTGTAATCCCAGCACTTTGGGAGGCCGAGGCGGGCGGATCACTTGAGGTCAGGAGTTCTAGACCAGCCTGGCCAACATGGCAAGACCCCGTCTCTACTAAAAATACAAAAATTAGCCGGGCCACTGCGGCTCCTGC	200	278
A00202:1331:HH2V7DSX7:1:1101:31204:3114	ATGAAACCGAATTGA	ACTGGCCGCTTGACGACCCCTGCCCTGTTCCCACCCCTCAACCCCCCTTCCTGGTTCCCCCACCACCCACGGGCGTGCCCCAGACACAGTCCACGGCTCTGTTCCTACCACTGCATCTAACAACTCAGTGATCTGTCCCTCTCTGGCACTGCAGACACAGTGTGGGTGCTATCAGGTCCAGACTCCACTGCGGCTCCTGC	200	279
A00202:1331:HH2V7DSX7:1:1101:31403:3114	GTAATTTGTGCCCTT	ACTGGCCGCTTGACGTCTCAGCTGGAGGGCTCTAGCTCAAGGTCTCTCATGAAGTGTAGTCAAGCTGTCTGCTGGGGCTGCGGTCATCGGAAGCTAAAGGATACGCTTCCTAGTTCACTTACGTGGTTGTTGGTGGCCTCAGTTCCTCACTGGCTATCAACCAGAACTGCAGTTTTTTCGCACAACACTGCGGCTCCTGC	200	279
A00202:1331:HH2V7DSX7:1:1101:32506:3114	TAGCCCAAATGCGCA	ACTGGCCGCTTGACGTGGATCAAAAATATCTGGGCTGGGCACGGTGGCTCACGCCTGTAATCCCAGCACTTTGGGAGGCCAAGGTGGGTGGATCACCTGCGTTCAGGAGTTCTAGACCAGCCTGGCCAACATGGTAAAACCCCGTCTCTAGCAAAAATACAAAAAATTAGCCAGGCATGTTGGCACACTGCGGCTCCTGC	200	279
A00202:1331:HH2V7DSX7:1:1101:32651:3114	AGGATTCGCTTTCAC	ACTGGCCGCTTGACGGTCCCCAGAAAGGCCTGGTCACTGGGACATCCCTGTTCTCTCCAAATCGTGCTGGTCCAGGCTGGGGGAGGAGAAATAGCAAGAGCTGAGGGCTTGGGGGTTCAGGGAACAGCAGTGTGGCATCCTCATCGTTCTGGGGGGTGGGCACCGCCTAGACAAGAATGTGGTCTCACTGCGGCTCCTGC	200	279
A00202:1331:HH2V7DSX7:1:1101:1597:3129	AGTGTCGCGGACAAT	ACTGGCCGCTTGACGAGAAGTGGGGATAGGAAGTTACCTTTCCCTCTGATGACTCAGTCTCTCTGAAGTAGAGGGTGATAGGAAGAGACTGAACGGCTGTTGGGGAGTGGGGGTTGGTGCTTGAGAAGGGTGGCAGTAGAGAGAGGCTTGAGTTGTACTGTGATTTGAGAGTGCTGCCACTTTGCCACTGCGGCTCCTGC	200	279
A00202:1331:HH2V7DSX7:1:1101:1615:3129	GAAAGCGGACCTCGT	ACTGGCCGCTTGACGGACTGCAGTCCCCGCAAACACCTTGACTGTAGCCTTATAAGAGCCTTGACACAGAGGTACTGGTTATGAACTGAGATGTATCCCTTTTCCCCACAAATTATATGTTGAAGCCTTCACCCCCATTATTATTGTATTTGCAGATAGTGCCTATAAGGAATAAAGGTTAAACACACTGCGGCTCCTGC	200	279
A00202:1331:HH2V7DSX7:1:1101:3314:3129	ATCGACGGAGCGTAA	ACTGGCCGCTTGACGATTCTGTGTAAATAAATTGAGGATTTGCTTTTTTAGGTATTTTATCTCATAAAGCACATTTCTTTCAAAAAGATTTTAAGAGAAATCTTCCCAGAACTTTTTATTCATCTGGATCTCACTTCTGATCTTACTTTCATGGGTTATGTGTGGGTATTTTGGTTGGTGTATGACACTGCGGCTCCTGC	200	279
A00202:1331:HH2V7DSX7:1:1101:4363:3129	ACAGCTAGCAAAACG	ACTGGCCGCTTGACGGAAAACCTCCTCTTGTGAACTTTATTTTCCAAAAACCTAGGAGCTGATGGGACAATTCCAGAAATAAACACAAACATTCTCAGGGGAAACTTACCCTGGATGAGAAAAACAGCTCGAGAAATTAAATTCTGTCCACCCAGGGAAGTAAAAATAAACATGCAGACAGCCCTCACTGCGGCTCCTGC	200	279
A00202:1331:HH2V7DSX7:1:1101:4942:3129	TGTGGTCTATAAGCA	ACTGGCCGCTTGACGAGAAAGAACACAAACGAGAACCAGCCAAAGCAAGAGCTGGACGCATGGGCAGTCAGGTGGGGTCCAAGGACAGAGCTTCTGGTCATCCTCCCAAAGGAGCCATGGGCGGAGTTATCCTCCCAGCACCCATGTGTGGCAGTGTGCAGAGTCACTTGGTGTAGCTGGAATGACACTGCGGCTCCTGC	200	279
A00202:1331:HH2V7DSX7:1:1101:6171:3129	AGCCCGGTATTCCAC	ACTGGCCGCTTGACGGGCGTGCACCATTACACCCAGCTAATTTTGTATTTTTAGTAGAGACAGGGTTTCTCCACGTTGGTCAGGTTGGCCTTGAACTCCCGACCTCAGGTGATCGGCCCGCCTCGGCCTCCCAAAGTACTGGGATTACAGGAGTGAGCCACCATGCCCCACTGAGGAGTACGTTTCACTGCGGCTCCTGC	200	279
A00202:1331:HH2V7DSX7:1:1101:9534:3129	GTAAGGCCTAAACGG	ACTGGCCGCTTGACGAGTTTTTGAGAATTAGTTTCCTTGGTGATCAAGCTGTTTTGGGAAATGTAACAAGTTCAGTGTGGCTGAAATTTAGGGTCCACGTGAAGATGGAAACAAATTGTGAGAAGTGAGATGGAAAGAGTTATGTGATGCAAAGGGCCTCATACGTAGTGTTAAGGGCTTTGGACCACTGCGGCTCCTGC	200	279
A00202:1331:HH2V7DSX7:1:1101:10402:3129	GCGACGGTAAAATGC	ACTGGCCGCTTGACGTCTGTCTTTTCTTACTCAACCAGGACAACTGAGTCACAGCAAAGAAGACACAGTATCAATTCCCATTCCCCTAAACCCCATAAAACCTGCTCTTCACTTCCCAGAAGGATACTGCAGCTGCTCCAGGGCCTGGTGGTTGATGGTGCTCACGCTGTTATAGACAAAGCTGCCACTGCGGCTCCTGC	200	279
A00202:1331:HH2V7DSX7:1:1101:10818:3129	AGGGCACTAGCGTGG	ACTGGCCGCTTGACGTCTGAATGTCTTATGTAATCCACCGTGAAGAGCTTGGTGAACAGCTGTGCTAGGAAGGATCAGGCGCCATGGGAAGTGTGGTGCGGCCGTTTCCCCTACTTCTCTCCGCCTCGTGCTTACGACTGAGCTATCAAAACAAAGCTATGACAGTTGGAGCTTCACTGTTCTCCCACTGCGGCTCCTGC	200	279
A00202:1331:HH2V7DSX7:1:1101:11162:3129	AGGGCACTAGCGTGG	ACTGGCCGCTTGACGTCTGAATGTCTTATGTAATCCACCGTGAAGAGCTTGGTGAACAGCTGTGCTAGGAAGGATCAGGCGCCAGGGGAAGTGTGGTGCGGCCGTTTCCCCTACTTCTCTCCGCCGCGTGCTTACGACTGAGCTATCAAAACAAAGCTATGACAGTTGGAGCTTCACTGTTCTCCCACTGCGGCTCCTGC	200	279
A00202:1331:HH2V7DSX7:1:1101:11903:3129	CTCTTGGCTTTAAAT	ACTGGCCGCTTGACGCTTCCATTTGAATATAACTAGCGAATGGGTGTATTACCACATAACAGGATAGGAGCGCTCAGGCCATGTGTGGTGAGTTGGGGGGTATCGTCCACCCACTCACATTTCCAAGAGGCTGGGCTGTCACAGGCACAGTGAGCCCACCTGCAGCCTTCCACTGGCTTCCCGGACACTGCGGCTCCTGC	200	279
A00202:1331:HH2V7DSX7:1:1101:13783:3129	GCCCGACACATTGGC	ACTGGCCGCTTGACGCCAAGGGCAGGGCCAGGCTCACAACCAGCATCAGTAGGAAGTTCTCCTAAGCCACTAAGCACACTTCTGACGAGCTGCAAAGCCGGCAGGAAGAACTGGGGAGCTGAAAGAAAGCCATAAAGAGAATCCCTCTCTGAGGGTAGTGAGAAAAAGAGAGGCAGACCAGTTCCCACTGCGGCTCCTGC	200	279
A00202:1331:HH2V7DSX7:1:1101:15085:3129	GTGCGAGCAGGTCAC	ACTGGCCGCTTGACGGTACTTGGAGGCTATTCTTAAAATTGTAAATGAATTTGATAGACGACAGGAAGTACCCAAGTTAGGAAGCAATATTTTTTCAGTGTATGAGAAAGAGCTTGGTTTTCAGGAGAAACTAGAAGGGTAGGATCCAACCAGGGAGTGTCAACAATAAGCCAATAAGAGGGTGACACTGCGGCTCCTGC	200	279
A00202:1331:HH2V7DSX7:1:1101:15194:3129	AGTGGATCAGAATTA	ACTGGCCGCTTGACGCCGGGCGCAGTGGCTCATGCCTGTAATCCCAGCACTTTGGGAGGCTGAGGTGGGTGGATCGCCTGAGGTCGGAGTTTGAGACAAGCCTGACCAACCTGGTGAAACCCTGTCTCTACTAAAATTACAAAAAAAATTAGCTGGCTGTGGTGGTGGGCACCTGTAATCACAGCCACTGCGGCTCCTGC	200	279
A00202:1331:HH2V7DSX7:1:1101:15411:3129	TTACGGGTTCGAGGA	ACTGGCCGCTTGACGGTCTGGGGGTGGGTAATCCCTTGGATTGCTGACTTTCCCTGGATTCCCACTCCCAGAAAGCTTCCCAGTCCCTGAGTCCCTGCCACCCAACTGTATCCTATGGCTCCCACTCCAGCAAGCCCCACAGAGAGACCCATGCACTGTGAGATACCACAGTGTTATAACAGAATCACTGCGGCTCCTGC	200	279
A00202:1331:HH2V7DSX7:1:1101:17146:3129	TAGTACACGATTCAG	ACTGGCCGCTTGACGACTGTGGGTCCTTGGCCTGCAGATGGTGGAACCCTCGGCTCCTCCTGGACTCTGAGGGTCCTGGCACTGCCAGGCTCTTCCTCTGGAGAGGACCCCGTCCATGCTCGGGGCAGGTTTCTGTGTTTGAGGCTGGAAATGATGCGGGCGCTCGGTGCCTTCCTGCTGCGGCTCACTGCGGCTCCTGC	200	279
A00202:1331:HH2V7DSX7:1:1101:17273:3129	TGGATCAGTAATACG	ACTGGCCGCTTGACGATACCTTACAGCTAACATCATACTTAATGATGAAAGACTAAATGGTTTCCTCCAAGAATGGGAAGAAGGCAAAGATGCCCACTTCGCTCTTACTGAACATTGGAAATCTTATCCAGTGCAATAAAGCAAGAAAAAGAAATAAATGGCACACAGATTTGGAAAGGAAGAAACACTGCGGCTCCTGC	200	279
A00202:1331:HH2V7DSX7:1:1101:20003:3129	ATAGAGCCTAAGCGC	ACTGGCCGCTTGACGCAATTTAGTCTGGACCCTATGTAGATAAAAAATTGGAGGGGCTCAAGACAGGAGGCAGGAAGACTAGGGAAGACCTGTTGTTGTATTCTAGGTAACTCCATGACAGTGGGGACAGTGCTAGGGCAGAGTGGGTATCGTTTGTATTGATTTAGAGTAACAATTTATCTCAACACTGCGGCTCCTGC	200	278
A00202:1331:HH2V7DSX7:1:1101:24234:3129	TGAGCCGTGGACAGG	ACTGGCCGCTTGACGCCTCTGAGTCAGCAGGCTAAGAGAGGAGTAACAGTGGTGGCTGGGGTGACAGATATGGACTATCAACGAGAAATCGGACTGCTATTCTACAATATAGGTAAGGACGAGTATGTCTGGAATAGAAGATATCCCTAGGGGGGGCTCTTATTACTACCATACCCTGTGATTAACACTGCGGCTCCTGC	200	279
A00202:1331:HH2V7DSX7:1:1101:27091:3129	ACGTTATGCTCTTGT	ACTGGCCGCTTGACGCCATCCTGTTTTAGGAATTTACCCAAGACAAATGAAAGCATTATGTCCATAAGATTTGTACATGGGTATTCACAGCAGCTTTATTTGTGATAGTTTCACAAGGGAAATAACCTAAATGTCCATTAATATAGGTGAATGGATAAACATTGTGGTATATTCATTCAGTAGAACACTGCGGCTCCTGC	200	279
A00202:1331:HH2V7DSX7:1:1101:29803:3129	CACACTTCAGTAGCA	ACTGGCCGCTTGACGTCTATTTATAAAGAGAATCTTTAACTCTATCTGTAAAAAAGAATATGTACAAAACTTGGTGCTCCGTGTATTGCCCCAACACAGTACTCACCACCCAAGGACCATTGCTGATTGACTTGTTTTCCTGTCTTCCTAAGAGCCCTGAAAGTTTCTTCTTTGTATCCCTGGCACACTGCGGCTCCTGC	200	279
A00202:1331:HH2V7DSX7:1:1101:30346:3129	TAAGTTGCAGTACGT	ACTGGCCGCTTGACGGCAATGCTGTTGTCATGATAGTGAGTGAGTTCTCTTCAAAGTGTTTAGCAGTTCCCCCCTCAATTGCTGTATATCCTGCTGCCATGTAAGATGTGCCTTGCTTCCCCTTCGCCTTCTGCCGTGGTTCCTGAGGCCTCCATAGCCATGTGGAACTGTGACTCAATTAAATTCACTGCGGCTCCTGC	200	279
A00202:1331:HH2V7DSX7:1:1101:32009:3129	GACGGGCTGGGAAAA	ACTGGCCGCTTGACGAAACCCAGACCCAGGAACTTCTGCTCAAAGAGCATCAGTGATCTTGGGCTCAGGCAGCCTTCATTCTCTGTGTGTGGGCCATGGAGTCCAATGAGAGCAGCTGCTGGCAAACGTGAGCCTGCAAAAAGCTAAGCTGTGTGGGACCCAAGCAGACAGCAATCTCATTTCACCACTGCGGCTCCTGC	200	279
A00202:1331:HH2V7DSX7:1:1101:32262:3129	ACCACGCAGCCCCAC	ACTGGCCGCTTGACGTGGAAGGCCAAGGTGGGCAGATTGCTTGAGCCCCAGACTTTGAGACCAACCTGGGCAACATGGTGAAACCTCATCTCTACAAAAAATACAAAAATGAGCTGAACGTGGTGGCGGGCATCTGTAGTCTCAGCTACTCAGGAGGCTGAGGGTGGGAGGATCACCTGAGCCTAGCACTGCGGCTCCTGC	201	280
A00202:1331:HH2V7DSX7:1:1101:32732:3129	TACGAAGAGAAATCG	ACTGGCCGCTTGACGAAAAGTAGTTAGACTAGAATCTGAAGATAGAGCCTACAGTGTTTTCTGGTAGATTTGATACAGGATGTAGAAAAACGAGAGGAGTAGAGGCCAGGTTTTCAGCCTGAGCAACTCTAGATAGGTAGTAGTGCCATTTAGTGGTATGGTAAACACTAGGAAGTAGGCGTCAACACTGCGGCTCCTGC	200	279
A00202:1331:HH2V7DSX7:1:1101:1768:3145	TCCCTAGGGGACGTG	ACTGGCCGCTTGACGGGATCCTAGAGCATCCAGGAAGCGTCTTTGTGTGGAATACAGGGGAATAGAGGCAAATGGAGCCTTTCCTTGTTTCCTGCTTCCATTTTACTTAGGAGATTAAAGTGACAGTTTCATTAACTGCTTTTACCACATTAAACATTGTTGAGGATTTGGATTTGGGTAACATTCACTGCGGCTCCTGC	200	279
A00202:1331:HH2V7DSX7:1:1101:2202:3145	GGCTTTAGACTATAC	ACTGGCCGCTTGACGTGGCTAATTTTTTGTATCTCTACTAAGAATACAAAAATTAGCCGGACGTGGTGATGGGTGCCTGTAATCCCAGCTACTTGGGAGACTGAGGCAGGAGAATTGCTTGAGCCCGGGAGGTGGCGGTTGTACACTGCGGCTCCTGC	158	237
A00202:1331:HH2V7DSX7:1:1101:2510:3145	GACGCGGCATATGAG	ACTGGCCGCTTGACGCACCCTCACTTTATTCAACTCTGGCCCCATTCTCTTCCTCATGCTGCAAGAAGCTCCCAGCTACTCAACACAACAAGCCCACGCAGCGGCCTATGCCGTGGCCGTAGGTTGTATCCACTTCATGTTTCCTTGTTGGGCTTCTGTTTGAGCACAGACATGTTTCCACGCAGCACTGCGGCTCCTGC	200	279
A00202:1331:HH2V7DSX7:1:1101:3070:3145	CACATTAGCGCAGCA	ACTGGCCGCTTGACGGGTGAGTGGAAGAGCTCCAGCCACCACTTCCAGCCCTCCTCCTGACTGTCCCAGTGGATTCCCCTCTCTGGGACCTCATTGTACCCCAATTTCCTTTTCCCTGGAGAGTGATATATCAGGGGAGGTAGGTGGGGGAACATGGCAATGGCTGCAGCTGCCCCTGGATTACACTGCGGCTCCTGC	198	277
A00202:1331:HH2V7DSX7:1:1101:3179:3145	TTACTCGCGCAAATC	ACTGGCCGCTTGACGTCTTACTTAACAGCTGCAGATAGAAACTCTTGGAACAAGGAACCTACGGGAGCACCTCTTCCTTATTGATGAAGCTCAAATCAGAATAGGCCTGGCTGTGTCTCTGTCCTCTGCACTCCATGCCAACTCACAATTCCAAGGCTAGAATAGCTTGGTGCAGACCTTCACTCCACTGCGGCTCCTGC	200	279
A00202:1331:HH2V7DSX7:1:1101:3522:3145	ACTGGCCTTTGTTCA	ACTGGCCGCTTGACGAGGGCCAGATTTAGACACTGATGGCCTGCGTAAGGAGGAGCAAACCACACACTGCTTGCTTTGGGTTTCTCTAGCTCCCAAGGCCAGAAGTGATGGGAGAGGTGTGAGGGGTGTCAGAGAGAAGAACCTTGAAAGGCTTAGAGTGGTATTTGAGGAACCATAAATTTTAGCACTGCGGCTCCTGC	200	279
A00202:1331:HH2V7DSX7:1:1101:4896:3145	TCGGGCATTTCGGTG	ACTGGCCGCTTGACGAAGCAGCACAGAGGCACTGCCCCGGGAAGAGCTGCAACCCCCAGGAAAGGACAAGGGCCTAGAGGAGCCAGGCTCTCAGAACTAAGGTGACAGCCACAGCTGTGAGGGCCTCAGCCAGCTCTGCCCTTTGTTTGCCCAACACCCGGACACAAGAATCAGCTCTTGTTACCCACTGCGGCTCCTGC	200	279
A00202:1331:HH2V7DSX7:1:1101:5855:3145	CGCCCCCGCAGGCTG	ACTGGCCGCTTGACGGAGACTCTAGGAGAGCACACACAAAGATACTGCAATGTTCCTGGAGAGGGCAACAGTGGCGTGGATGGGGGTAGAAGCAGTGAGGCTGGTAGGACGTGGTCAGATTCTGGACACGTGTCACAGATAAAATCAACAGACTGGATGGATTGATAGACTTGAGGTGAGATGGGCACTGCGGCTCCTGC	200	279
A00202:1331:HH2V7DSX7:1:1101:8404:3145	CAGACCGGAATGCTG	ACTGGCCGCTTGACGCCTGTGGAAGCTGAGAAGCAAGGGCCTCTTCTCTCTAGGGAGCTCGGGTGTGTTTCAGGAGGGGCAAGGCTGGGTTCCCTTCAGAGGATCTTTACTGGCATGCGTATAGAGCTTCCTAATTGGTCTGCCTATCTTAATCCTCCCTAGTTTCAATGGGAAAATCACAAGTGCACGGCGGCTCCTGC	200	279
A00202:1331:HH2V7DSX7:1:1101:13268:3145	ACATATTCATGGGAG	ACTGGCCGCTTGACGTGTAGGAAAAATCCTAAGTGGTGATATATTGCTACATAATGTTTAATTTCATTTTTGCATCTATGTTGACAGATATTGGTTTTAAGTTTTCTTGTGATGTCTGTGTCTGGTTTGGGGATCAAGATAATATTAGCCTAATAAAATGAGTTGGGAAATGCCCTCCATTTTCTCACTGCGGCTCCTGC	200	279
A00202:1331:HH2V7DSX7:1:1101:15130:3145	CACACAAAAACGCCT	ACTGGCCGCTTGACGAACTGCGATTCAGCCCATGGAGAAAGATGGAAGCTGTTTAGGTAATTCAACCTTACTCTCTATCTGACAGTCATCTCCAAGAGGTTCTGTCCAGTTTTTCATCCACATTGAAGACACCACCAGTCAGGTGTCTGTCACTGACTGGGGTGAGAGACTTCGTTTTATTCTCTCACTGCGGCTCCTGC	200	279
A00202:1331:HH2V7DSX7:1:1101:15257:3145	CCCAAGTGGGTTCGT	ACTGGCCGCTTGACGAAAGGGTGTTTTCCTATTGCTTAACAGGCCCCAGAACCAGAAATTCTGTGCATTTTCCCAGCTCTTTGGCTCCCTGCAGCCCTGTCTTCGGTTTGGAGCTGTCTCGGAGGGAACACAGAAAATTTACAATATGCTGTGTTTGTTCTGAAACAACAGAAAATGGCTCTGAACACTGCGGCTCCTGC	200	280
A00202:1331:HH2V7DSX7:1:1101:18602:3145	TTACTCATATGGAAC	ACTGGCCGCTTGACGGTCTTCACCAACAATACAAAAATCAGCTGGGCGTGGTGGTGCACGCCTGTCGTCCCAGCTACTCGGGAGGCTGAGCCAGGACAAACACTTGAACCCGGGAGGTGGCAGTTGCAGTGAGCCAAGATGTCACCACTGCACTCCAGCCTGGGCAACAGAGCGAGACTCTGTCTCACTGCGGCTCCTGC	200	279
A00202:1331:HH2V7DSX7:1:1101:18656:3145	TAACACGCGGCATAA	ACTGGCCGCTTGACGTAGACCTTTGTTTTTAAGTTTTTGCTTCAGCAAGGAGGTGAGCAGAAAATTCATATGAGGTTAAGGGCTTGGCAGATTTTTATGGTGAAAAACCCGGACAGAATTGGCCTTGATCTTGGTTTTCCCAGCCTCCAGAGCTGGGAGCAATACATTTCTGTTGTTGATGAATTCACTGCGGCTCCTGC	200	279
A00202:1331:HH2V7DSX7:1:1101:23502:3145	CGATGGCCTGATAGT	ACTGGCCGCTTGACGCACTTTGGGAGGTTGAGGCGGGAGGATCACTTGAGTCTAAGAGTTTGAGACCAGACTGGGCAACATAGGGAGACCCTGCCTCTACAAATAATTTTTTAAAAATTATCCTGGCATGGTGGCATGTGACTATGGTCCCAGATACTCAGGAGGCTGAGGTGGGAGAATTGCCTCACTGCGGCTCCTGC	200	279
A00202:1331:HH2V7DSX7:1:1101:27245:3145	CGGAACCGCAACAGG	ACTGGCCGCTTGACGCCTCCGCCTCCAAGATTCAAGTGATTCTCCTGCCTCAGCCTCCCTGAGTAGCTGGGACTACAGGTGTGTGCCACCACACTCGGCTGATTTTTGTATTTTATTTTAGGTAGAGGCGGGGTTTCACCATGTTGGCCAGGCTGGTTTCAAACTCCTGGCCTCAAGTGATCAGCCACTGCGGCTCCTGC	200	279
A00202:1331:HH2V7DSX7:1:1101:28275:3145	GATCAGGTTCTGAAC	ACTGGCCGCTTGACGTGAGGAGGAAATGAGGTCACAGGGTCATGCAAACATCAAGCCAAGTTGGTCCCACGACGTCCAGGGAGGTGGCCAGGCTTCCAGAGCCGGAACCGTAGGTCCTAAAGACGGGAAATTGAAAGCCAAGCGGTTGCTGCACCAGCATTTGTTGCATCCCAATCAGTGGAAGACACTGCGGCTCCTGC	200	279
A00202:1331:HH2V7DSX7:1:1101:29053:3145	GATACGACCATATTA	ACTGGCCGCTTGACGGTTAGGCCCCAGTTCCCTCACTGATAAGTGGGGATATGGTGTGGATGAAATGAGATTATGAACATAAAGCATTTAGCACATAGACTGTGTACAGTAAGATATAGCTGTTATTAGGGCAAGTGAGAGGAGAAAAGCAATTAGACTGACAAGAAGCCCCCTTCACATCCCTTCACTGCGGCTCCTGC	200	279
A00202:1331:HH2V7DSX7:1:1101:29161:3145	GTCGCCGAGGAGGGT	ACTGGCCGCTTGACGGTGAACTGAGTCACTCAGCCCCTGGAGGTTAGCTGGTTGTCCACTGGGATAGCGGGCATATTGCCAGTGAGCCACATAGCTCTAACACTCAGCAGGCTAGCTGGACTTCTTCATTGGATGGCAGCAGGTTGCAAAAGGGAATGAGCCTCATTGTGCAAGCCTCTATGTGCCACTGCGGCTCCTGC	200	279
A00202:1331:HH2V7DSX7:1:1101:30264:3145	ACAAGAGGACCGAGT	ACTGGCCGCTTGACGGGTATAAAAAGAATAGTTTGTGTAGGATTCTTTACTAAGCAGCTTCCATAAAGTAATGAGACAAATTTTATAAACTACATACAAAAATTCATAAAGAATATGATTATGACTCTTTTGGGGAAGATTTTAATACTCAAAATTAGCAAATCATTGCCTGGCTTTGGTGAGTGCACTGCGGCTCCTGC	200	279
A00202:1331:HH2V7DSX7:1:1101:30644:3145	TTGAGGGCCGAACGC	ACTGGCCGCTTGACGGATCTAAAAACAAACTCCTGCATAGGTGCTAGCAGGCTATACCCTCAGTGTAAGATGATGTAACCCCTGCCAAGTGGAGAAATAGAGCCTGATATGGCTTTGAGTTGTGCTGAGGAGATCTATATTGAGCATCAATAACACTGAATATCTTTCAAGAGCTGTGTTCTGAACACTGCGGCTCCTGC	200	279
A00202:1331:HH2V7DSX7:1:1101:30987:3145	GAGCAAACCGGGCCC	ACTGGCCGCTTGACGTTTAACCAAATTAAATAGTTAATAAAAACTAGTTACCAGTTATTCCATGAATAAATTATATCAGAAACACCTAAAGCCTATAGCCTCCTTATCAATGACAGATTTGAATATTTATTCTCTTTTCAATTATAACGGAAACACCTAATGTGCTTGTACAAAATCTCCCAAGTCACTGCGGCTCCTGC	200	279
A00202:1331:HH2V7DSX7:1:1101:31385:3145	TTCCAGAATGCCGGC	ACTGGCCGCTTGACGATTCTAACGATTTTGTCAATTTCGGTGTCAAGGTGATATCTTGTCTGATGGTGGAGGTCATAGTTGTCTGTGAGGACATGGTATCCACCCTCAAGCATGTAATTATGCATGGAGAGGGCTCAGTTCAGTTTTACCGAGACACAGTTTATTGGAGTCTACAAATAGCATAACACTGCGGCTCCTGC	200	279
A00202:1331:HH2V7DSX7:1:1101:5122:3161	GAAGGCCCGGATGGC	ACTGGCCGCTTGACGCCGGGGAAGGGGACAGGGCTGAAGGAAGGTGAGTGGAAGAGCTCCAGCCACCACTTCCAGCCCTCCTCCTGACTGTCCCAGTGGATTCCCCTCTCTAGGACCTCATTGTACACCAATTTCCTTTTCCCTGGAGAGTGATATATCAGGGGAGGTAGGTGGGGGAACATGGCCACTGCGGCTCCTGC	200	279
A00202:1331:HH2V7DSX7:1:1101:6912:3161	CATCGCCGTTACCTA	ACTGGCCGCTTGACGCTACTTTTCCTCTGTCGTGACTAAGCAGGCCACTCAACATCCTGTTTATTTTACCTATAAAGTCTGTCCAAACCACTAATCAGCTCTCTTGTGCCTCTCTCAAGGACACAGAAAACTTTCTGAAATTCTGTGCTAGTGCAACATTGTGAGAAACTTGAAATAGGTTGTACCACTGCGGCTCCTGC	200	279
A00202:1331:HH2V7DSX7:1:1101:7346:3161	GATACGGTCTACACC	ACTGGCCGCTTGACGTCTAATTCCATGAGCAGATGGAAGAAGAGGGTCTTTTCTGAGATGGAGTCTTGCTCTGTCACCCAGGCTGGAGGGCAGTGGCACAATCTCAGCTCAGGGCAACCTCCATCTCCCGGGTTCAAGCAATTCTCCTGCCTCGGCCTACTGAGTGGCTGGGATTATAGGCACCCCACTGCGGCTCCTGC	200	279
A00202:1331:HH2V7DSX7:1:1101:8232:3161	CCATCTCATCTGGGG	ACTGGCCGCTTGACGACATGTTATGGGATAATTTTCAGATTCTAATTAAAGTAATTTTACTTTGAATCTGTAAGAGAAGAAAGAAATGGCAATTAAAAGTTTTTCACTCAGAAAAATATTCCACACAGTGGTGAACTACCCAAGTCAATTCTGTTTTCTCAACTATTATTTCATAATAAATCTAGCACTGCGGCTCCTGC	200	279
A00202:1331:HH2V7DSX7:1:1101:8847:3161	GCTCCTCGTTCCAAA	ACTGGCCGCTTGACGGTGTAGAAACAGGAGGTGGCAAGAGAGGCTGGGGGAGGGAGAAGAGGGGGCCCTATCTACCCGGAAGTGAGAGAGGGCCTGGCACGTTTGTCCCGAGCAGCCCACGCAGCTTCTCTCTCCCTAGGGTACCGTCTGCGCTGACAGGTCCCAAGTGTTTTTCTCATTTCTCACACTGCGGCTCCTGC	200	279
A00202:1331:HH2V7DSX7:1:1101:9715:3161	GATCGTCCTCGTAGA	ACTGGCCGCTTGACGAGGCCTCTGGGATTCCCAGCCTGCATGGTGGCCCAGTCAGGGCATGCAGGGAGGGGGAAGGTCCTGCCCGAGCCACAGGTTAGCCCCCCTGTGATGGGGCAAGAGCCCGGCCACGGGACAGGGGCATCCTGGGGAAGGGGGGAGCTCTCACTTGTCTCACTCGCCCCCGTCACTGCGGCTCCTGC	200	279
A00202:1331:HH2V7DSX7:1:1101:10366:3161	GATATATACCATTAC	ACTGGCCGCTTGACGCAGACAGCTTGTGTGCAGTATCATTGCCAACAAACTGGACCTCCACCCGAGGGGGTGAACACAGCACTGTGGAGTGGACACTCATGTCCCATCCTCAACCAGGTGCCAAATGGCAGGTGGCCAGCCACAAGAAGTAGCGGACAGGAGAAGCACTGTCCCTTCCCCACAAACACTGCGGCTCCTGC	200	279
A00202:1331:HH2V7DSX7:1:1101:11415:3161	GACGATACCATGATC	ACTGGCCGCTTGACGGAATGAATATAGCAAAGCATTCCATGATGTTCTCTTGAATTCATTTATTATTTGGAATTTGGTTATTTTTTTTTTGTTTTTTTGGCGCAGTGGTTATGTACTACTAGGGGTATGATATGGGTTCTTCAATAAATCTCTTCAAATTATAATAAAGATTTAGCGCTAACCTTCCACTGCGGCTCCTGC	201	280
A00202:1331:HH2V7DSX7:1:1101:11975:3161	TGGATCTATGAAAGA	ACTGGCCGCTTGACGGATCGAGGGTTATTTGAAGCAGTTCATTTTGTGCTGCAGTTCATTGAAATGCCACCACCCAGAAGACCCCTGAGTTTCCAGAGGTCCTGGTGCTTTTTTTGCTGGGGCTTGGACCGGAGCGTCTTTAGAGTGACCACTGCCAGGGAAGACACCGTGGTCGGGGCCTGTGACACTGCGGCTCCTGC	200	279
A00202:1331:HH2V7DSX7:1:1101:14018:3161	AGGAATGGCTGGCGC	ACTGGCCGCTTGACGTGGGCCTCTCCTGGGCAGGTCCGGGCTCAGTGGCTTGAACAGGTGATGCAGGGAGGGGCAGTGCCTGTGGCCACAGTGATGGCAGAGGTGGACATGATCCTGAGAGTCCAGTGGGGGCTGTAGCACAGGAAAGGAGGTTGTCTACAGCCTTTCTCACCACACCTTTCCCTCACTGCGGCTCCTGC	200	279
A00202:1331:HH2V7DSX7:1:1101:14416:3161	TCCTGCCAATCAAGA	ACTGGCCGCTTGACGATATTATGGAAAGGCAGGGGAAAGGGTTTAAAAATGAGCATAAAATAGAGTTATAGTGTGAAAGTGATTTTGTTCCACTGGTCATAAGTGTTTTTTTAGTGCTTCTGACTTAATGTGTTTGAGAAAAGCAGCAAGACATGCACTGATACTGTAGAAATAACAAAAACATGCACTGCGGCTCCTGC	200	279
A00202:1331:HH2V7DSX7:1:1101:15374:3161	CGTTCTGGTCATGTA	ACTGGCCGCTTGACGCCTCATCTGTAAAATGGGAACGTGCCACAGTGCTCTCAGAAGGCCAACATGAATCCATATGGGTGAAGAGCTGGGACAGTGTCCTGCGAGCAGGACACACCAGATCAGTGCTTGCTGCTGTTGTTGGTATTCACACATTTTATTTTTTTTTTTTTTAGACAGAGTATAGCTCACTGCGGCTCCTGC	201	280
A00202:1331:HH2V7DSX7:1:1101:15826:3161	TCCGCTCTCTTAGCT	ACTGGCCGCTTGACGTCCTGGGAGATAAGACTAAAACTGACAACTCAGGGCTTAAATAATTTCTTCAGGGCAATATTAGGAGAGATGACAGGCACCAAGTAATGCGGGATTAATATCCAGGTGAATTTTGCAGACAGTTGCGGTGGCCCCATGTTCCAGTCTTGGGGGGTAGATGCTGAGACAAACACTGCGGCTCCTGC	200	279
A00202:1331:HH2V7DSX7:1:1101:16260:3161	AAGGGGTTTACACAG	ACTGGCCGCTTGACGGAGCCAGGCAGAGGACCCTCAGGTTAAAGGAGGGTGGAGGCTGTGGCCTCTCCCTGCCCAGACAGCAGGGCAGGGGATGGAGGCAGGGTAGGTCCCAGCATACGCTGTCGTTCACCACTTTGGAAGGACGGGAGCCTGCTGAGGGGTAACAGGGCGTTTATTACCACAGCCACTGCGGCTCCTGC	200	279
A00202:1331:HH2V7DSX7:1:1101:17237:3161	AAGCGGGGCAAGAAA	ACTGGCCGCTTGACGTCCTGAAAGGGAGTATCTGCAAGTGTAAGAAGTGTGAGAAGAGTCCTGGTCTCTCATTGAGAAATCCTGGGACTATCCTTTGTTGGCAATATTAGTGCTAGAAGTACCTACATGATATATTGCTTTGTCCAGTGTCGCCAGGACCAAGTACACTAAAAATCAGGCCTGTGCACTGCGGCTCCTGC	200	279
A00202:1331:HH2V7DSX7:1:1101:18213:3161	CTCGATTCGACGCCC	ACTGGCCGCTTGACGCTCTCCAGTGTTACTTTGGTCATGGGACTCCTAAGTTTCTGATATAAAGTCCTTGGTAGTCGTTCACAAGTCCGGAATTATCTGTACATCTTCATTGTTCTTCATGCCAGAAACCAGAACCTGGCACACAAAACTAACTGGTAAACAGATATTTGAAGAAACACTGTGATCACTGCGGCTCCTGC	200	279
A00202:1331:HH2V7DSX7:1:1101:18756:3161	GGATTATCTTACTAT	ACTGGCCGCTTGACGAAGGAGTGGCAGTGCCTGAGAAGAAGACATGTGGAATTCACAACTGGCCTTGACAGAACACTTGGGCCAGAAGGCAGGCACCAGCAAAGGCAATGGAAGCAGGATAGAGGATTCTCTCCAAAGCAAGATTCCCTATTGCAGCAGGCAGTGGTCACTACAGCAGTTGGCCACACTGCGGCTCCTGC	200	279
A00202:1331:HH2V7DSX7:1:1101:19262:3161	TAAGTAGATGAAGCC	ACTGGCCGCTTGACGTAGTGTGAGCCCTCTGTCATGCCCGGACAGGGCCACTAGAGGGCTCCTTGGTCTAGCGGTAATGCCAGCGTCTGGGAAGATGTCTGTTGCCAAGCGGACCGTGGTCTAGTGGTAGCGTCAGTGCCAAGGAAAAACACCCACTACTTAGCAGACTGGGAAAGGGAGTCTCCCACTGCGGCTCCTGC	200	279
A00202:1331:HH2V7DSX7:1:1101:19370:3161	AGTCAATTCCCGCTC	ACTGGCCGCTTGACGTGCCAAGGCAAAACTTATAAGATTCTAAGCTACAAACCAGTAACACTCGGTCCTATATTTCATTTCTTGTATTTCTTTAACCCACATACAAGAAAGTGGAAATCCATTGTTCCAAGAGCTTGCGAAACTCTAACCACAGACGACCTCTTGGATTTCTAACAGAGCCTCACCACTGCGGCTCCTGC	200	279
A00202:1331:HH2V7DSX7:1:1101:20763:3161	GAGATACCATCCCCG	ACTGGCCGCTTGACGACATTATAAAAAGAAATAGTTGGCTGGGCGCGGTGGCTCACGCCTGTAATCCCAGCACTTTGGGAGGCCGAGGTGGGCGGATCATGAGGTCAGGAGATCGAGACCATCCTGGCTAACACAGGGAAACCCTGTCTCTACTAAAAATGCAAAAACAAAATTAGCCAGGCGTGCACTGCGGCTCCTGC	200	279
A00202:1331:HH2V7DSX7:1:1101:22571:3161	TCGTGTCGCAGCCTT	ACTGGCCGCTTGACGAAGGTTTCAGAAGGTTTTCAGTGTCAGATGCCCTTAGGGTCAACATGAGGCACATGAATGGAATTGTGATGGATGACAGGGTGAGGATGATGGGAATAGAGGCTAAAGAATAGCGAGGTAAGAGGATTGCACGGTGACCACCGACTCAGGAGGACAACAGGAAACAGAGTCACTGCGGCTCCTGC	200	279
A00202:1331:HH2V7DSX7:1:1101:24379:3161	CGAAGCGACGCGCAC	ACTGGCCGCTTGACGCTTCCTGTCTTCTAGAGATCACTCGGGCTCCTTAAATTCCCAAGGCCAAGTTAGGTCAGTTCTTGATCATTTTCTCTATGAGATGGGAACACTTATGTAAATCAACTGAAAATAATGTCTTTTTTTAGCTTAGAGTACTCTGTATAGTTTGAGTTGCTGCAAATTTACCTCACTGCGGCTCCTGC	200	279
A00202:1331:HH2V7DSX7:1:1101:25156:3161	CTGAGCAGGCCTCTG	ACTGGCCGCTTGACGTGGACTAGCCGTATTTCAGGTTCTGAATACTGCAAGGAGCTAATAGCTACCGTACTGAACATGGGCTGTTCTGGAGAGTGCAAATAGCTTCTCAGATAGGATAGGCTGAAAAGATTTGCTCATCTTCAACTCTTACGATAACCTGAGGCCTCTACACTCCTAGTAATCTGCACTGCGGCTCCTGC	200	279
A00202:1331:HH2V7DSX7:1:1101:25572:3161	TAACAAGCACGGGTA	ACTGGCCGCTTGACGTTAGCCCTTTGTCAGATGAGTAGATTGCAAAAATTTTTTCCCATTCTGTAGGTTGCCTGTTCACTCTGATGGTAGTTTCTTTTGCTGTGCAGAAGCTCTTTAGTTTAATTAGACACCATTTGTCAATTTTGGCTTTTGTTGCCATTGCTTTTTGTGTTTTAGACATGAAGCACTGCGGCTCCTGC	200	279
A00202:1331:HH2V7DSX7:1:1101:30960:3161	GAGTAGCCAGGATGC	ACTGGCCGCTTGACGGGACTCAGTGAAGGTCTCAAAACTGCCCAGGGCTGCCACGGCCAGAATTCCCTCACAAAGAGAAAGTAAACAGTCTCCTTTCAACTCTCTTCATTCAGGTTTTCTCTTACACGCAGCCAAACCCAGGCCTGACCCACACAGCAATGGACCACAGCACCATTGGCTGGTGGCACTGCGGCTCCTGC	200	279
A00202:1331:HH2V7DSX7:1:1101:31575:3161	CAGAGTCCACGAACC	ACTGGCCGCTTGACGACTCCAAGTTTTTTGTATACAGCGTAAGTCCTTAAACTTTGCCGTAGTAGAGGCACTGCCCCGAAAACATGCTGCCATCAGAGGCTGAAAGGATTGCATGCAGAAAGAATCATCATTTGAAAGCTGGCATTCTGAGAAATGTCAGGCTTTTCCAACAGGGAAGGGAAGAACACTGCGGCTCCTGC	200	279
A00202:1331:HH2V7DSX7:1:1101:32606:3161	GTCCGATCCTACAGG	ACTGGCCGCTTGACGAATTGCAATGGGCTTTGCATCATTTCCCTTATTATTAACAGGTTATATTAATATGGCATATTTGTCACAACTAATGAACCTATACTGACCCATATTATTAATTTAGGTTGTTAATTTATTCAGATTTCCTCAGATCTTACCTAATGTCTGTTTTCTGTTCCAGCATCTGACACTGCGGCTCCTGC	200	279
A00202:1331:HH2V7DSX7:1:1101:1841:3176	AAGAGGGTACCTGAC	ACTGGCCGCTTGACGGATTATAGGCGTGTGCCACCACGCGTGGCTGATTTTTGTATTTTTAGTAGAGACGGAGTTTCACCACGTTGGACAGGCTGGTCTTGAACTCCTGACCTCAGGTAATCCGCCTGCCTCGGTCTCCCCAAGTGCTGGGATTGCAGGCGTGAGCCTCTGCGCCCGGCATGAAGCACTGCGGCTCCTGC	200	279
A00202:1331:HH2V7DSX7:1:1101:2220:3176	AAGAGCGTGACTGGA	ACTGGCCGCTTGACGTCAAAACAGAACAGGGGCCTCAGGTAATCCCCCTGGTGTGTGTGAAACCATGGTGCTTGTCTAGGGGCTGAAGCAGGCAGTCCCTTGGCAACCGCCTACAGGGTCCCTCTCCGTGAAAGGAATGCTGACCTGTCCTGCCCAGGAGGCTTTCTTTTCTTTAGAAACTGATCCACTGCGGCTCCTGC	200	279
A00202:1331:HH2V7DSX7:1:1101:2257:3176	GACGCAGGGGGCAGA	ACTGGCCGCTTGACGGACTCTAGTGACTCTAAGAAAGGTAAAACAGATGACAGAAAGGCGGAGAGGGGGAGAAAGAGAGAAGACATCCCAAAGTTAGCAGCTCCTAGAAAGGGGTGAAAGGTCTTCTCCAGGTATTTATAGAAATAGATTAAACCTTTCCTTAGTGTGTTAAAACAGCCTGTAGGCACTGCGGCTCCTGC	200	279
A00202:1331:HH2V7DSX7:1:1101:2528:3176	GACGCGGCATATGAG	ACTGGCCGCTTGACGCACCCTCACTTTATTCAACTCTGGCCCCATTCTCTTCCTCATGCTGCAAGAAGCTCCCAGCTACTCAACACAACAAGCCCACGCAGCGGCCTATGCCGTGGCCGTAGGTTGTATCCACTTCATGTTTCCTTGTTGGGCTTCTGTTTGAGCACAGACATGTTTCCACGCAGCACTGCGGCTCCTGC	200	279
A00202:1331:HH2V7DSX7:1:1101:4607:3176	GTATAGAGGGTATCC	ACTGGCCGCTTGACGAGTCCAGAGGCAGCGGGGAGCTCAACCAGCAGGTGAAGAGGGGGCACAGAGAGAGGGAGAGAGGACCAGTGGGACTAGGCCTTTTTTAGGGTCTGTGGATGTGATTTCTTAGGCTTTTCTGTGGAGCTTGTGGATTGGCTGGTTTAAAGAAAATGTGTGCAAGCTGGGAACACTGCGGCTCCTGC	200	279
A00202:1331:HH2V7DSX7:1:1101:5385:3176	TCTGCCGTCCCACCA	ACTGGCCGCTTGACGGCACAGCACGGCTTCCTGCCAGTCAAATGCCTAGGAGCAGCCCTGGGCTCTGCACTCTGTGTGCGGATGCAAAGGCACAGGGGGGGGAATCTGGCCAAATGCAAGCGCCCCTCACTGGGCATCTCTGCCTCCTGCCCTGCTTCTGCCAAGGCAGGCCTGGGGTGGGGGGGCACTGCGGCTCCTGC	200	279
A00202:1331:HH2V7DSX7:1:1101:5891:3176	TTATGGGCCACTAAT	ACTGGCCGCTTGACGGGGCCTTGGGGGGCACAGCTAGCCTCCTTGCCCTCTTCCTTTTTGTGACATTGTTATGCAAAACTTTGGCCATCTTACGATTTCGTGAAAATATTTTAATAACGTGCATTTCACATTCGAAAAGCAGGGTGATCATTATTAGTAGGATCTGGGGTAGCCCACAACAGGGACACTGCGGCTCCTGC	200	279
A00202:1331:HH2V7DSX7:1:1101:8169:3176	TGAGCCCTGTAAGTC	ACTGGCCGCTTGACGGGGGTGCCCTGAGCATGTCTGTCCAAAAGAGGGCCTGGAGCTGCTGTGTGGAAGAAGGCGGGCGTGTGGAGCCCATGAGGACTGTGTTGCGGGGGAGGGGTTCTTTCTGCTGAGATGCTCCGGAGGGCGTTGAGCTGAGGAATCGCTTTTGACCACAGGTGACCATGGCACACTGCGGCTCCTGC	200	279
A00202:1331:HH2V7DSX7:1:1101:10068:3176	GATGTGGTAAAGCTC	ACTGGCCGCTTGACGATCCGCCTATGTATGAAGCTAGTTGATTTCCAGTTGCACTATTTCCAGTTGCCTCTGAAGTTCACAGGCAATACATTGTCTAGTCCTTTGCGAATTTCTCTGATTTGTGGGCACAGTTATGAAGTTTCCCCACATGTGAAGACAGGTACAAAATAGCAGAGCCAAGCAGACACTGCGGCTCCTGC	200	279
A00202:1331:HH2V7DSX7:1:1101:10574:3176	AACCTTGGAAGTGCC	ACTGGCCGCTTGACGGGGAAATTGCTGAGTTAGTTCTTGTATCTAGAACTATCTTCAGTAGAATGACTGCACATACAGATGTAGACAGGCTGGGAGGAAAGGGCCAAATCTTACTCATTTCATTATTCTCGGTCTCCAGCATAGGACTGACATGGGTCTTTGATCAACAGATGTTTACTGGTTAGCACTGCGGCTCCTGC	200	278
A00202:1331:HH2V7DSX7:1:1101:11026:3176	AAAAACTTGTGGTGT	ACTGGCCGCTTGACGGAACACCCTCACTCTTCTACCAGGTGAGGACACGGCAAAAGTTGGCTGTCTATGAGCCAGGAAGCCAGCCCTCACCAGACACAAGTCTGCTGGCTCCCTGATCTTGGACTTCCCAGCCACCAGAACTGTGTTGTTTACATGCCACCCAGTCTGTGGTATTCTGTGACAGCCACTGCGGCTCCTGC	200	279
A00202:1331:HH2V7DSX7:1:1101:11388:3176	GTTTCAGACAATGAC	ACTGGCCGCTTGACGGTTAGCTGGTTATTTTGCTCGTTAGTTGATGCAGTTTCTTCCTAGCCTCGATGGTCTTTACAATTTGGCATGTTTTTGCAGTAGGTGGTACTGGTTGTTCCTTTCCATGTGTAGTGCTTCCTTCAGGAGCTCTTGTAAGGCAGGCCTGGCGGTGACAAAATCTCTCAGCACACTGCGGCTCCTGC	200	279
A00202:1331:HH2V7DSX7:1:1101:13955:3176	CCTCCAAGGCTAACC	ACTGGCCGCTTGACGTACCCTCTCCAGGGGGTAACCCCTGGGGCCAGTCGCCCTTCCCTCGGAGGAACTCTCACTCTCACCCCCACCCCAACCCCAGCAAACCCACTCAGGGCCCGTACCAGATTAGGGTTGCAGTCCCCGCGCCCTCCAATGGCTCTGGTCGCGACTTCCCGTCCCTAGTATGACACTGCGGCTCCTGC	200	279
A00202:1331:HH2V7DSX7:1:1101:14082:3176	CTATTTATGCTGATT	ACTGGCCGCTTGACGCACTGCACTAACTCAGCCTGCCGGAGAGCTGGTCCTTCCCCTACAAACACCTCTACCCCAGGTAGGACAGTGGGATCCATCGATACTCATATCTTTGGTCTAAGAACACTGCTTCCATGGGCTGGTGTTCATAACAGGCATCCAAGGGAACTCAAAGAATTCTGAAAACTCACTGCGGCTCCTGC	200	279
A00202:1331:HH2V7DSX7:1:1101:14479:3176	TTTTAGCCTCACGCC	ACTGGCCGCTTGACGTGGGAAACAGAAGGAGAAGTGGAGGGTCAAGGAGCAACCACTCCAACAACTCTCTGGATGGAGGAAGAAGAGGTGGAGAGAAGTCTTCTATGATGGACAATTTCTAGCACTAGGGATAGCCAATTTTGCTGACTGGGGACAGCCGCCTGGGGGGGATCGATAAGGCGGGACACTGCGGCTCCTGC	200	279
A00202:1331:HH2V7DSX7:1:1101:14570:3176	GAGCTATCAAAAGCG	ACTGGCCGCTTGACGCTCCTGCTCAGCCCCATCACCCTCAGCGAGCTCTGTATGTGTGTGTGCGTGCGTGTGCGCGCTGCAGGTGCAGGCATGTTGGGGCGTGTCTCAGAGCCTGAACTTCCCTTCCAGTCAGTGCTGGAAGGAGGTGGGCAGGGGAATGATAGAAAGGAAGGAGTGGATTGGCTCACTGCGGCTCCTGC	200	279
A00202:1331:HH2V7DSX7:1:1101:16993:3176	TCAGTGCTCATATGC	ACTGGCCGCTTGACGCCTTTGCTCCGGGGGCCTTCCTTCTGCCTGGAAGGCTCCCCAACCTCCTCCCCAGGTAAGACCCACCTGGAGGCCATACCTGGTCGTAGGATGCAAGGTGAACATGACTGAGTCTCATGCATCTTAATCTGCAAGATGAAGAGTTTGGGTAGGGTTAAACACATCATGCACACTGCGGCTCCTGC	200	279
A00202:1331:HH2V7DSX7:1:1101:17571:3176	GTAGGGGAGGATCGT	ACTGGCCGCTTGACGCAATTAGCAGACCTGTAGCCCACCCATTCTGTTCTTAGCTGTCACTTCCAGGTTTAGTCTGCCATCTTCACAAAGACTACAGCCATCCAAAATAAATAAAAGCAGTCAAAACCAACTGGCAAAATCATTGTTCTAGTTTTATTTAGTAGATTTGAAGCGGATACCATCTGCACTGCGGCTCCTGC	200	279
A00202:1331:HH2V7DSX7:1:1101:17897:3176	ATCTGTAAGGCATGG	ACTGGCCGCTTGACGGAGGAGAGGAGATCAGAAGGGCACTGGAGACTGCAAGGGCAAGAGGTGACTGGGGCTAAGCCTAGAGGGAAGAGGGCATGGAGCTGAGAAGAGAAACTTAATACCTGCTTTGTAGGCCCCAGGTCCTGTGCCTGATTTTCTCTTTCCTCTGAGAAACACTGCGGCTCCTGC	186	265
A00202:1331:HH2V7DSX7:1:1101:19614:3176	AAATCTGGTGTTGGG	ACTGGCCGCTTGACGATCTCCAGACATTTCAGGATGAAAGGTGTTTTAAAAGTTTCCATCTTAAAGACAGCTGCTGCCCAGGTCCTGCTTTAGGGCCGACTGTTGTAGAGCCACTAGAAGTCCAAACCTAAATAAACATCTTCAGGTCCCCTCTCCCCAGCCCCCATTTTTCAGATACTGAGGCCCACTGCGGCTCCTGC	200	279
A00202:1331:HH2V7DSX7:1:1101:20374:3176	GCTAATAAAAACAGA	ACTGGCCGCTTGACGCTTACTTTGTGGCCCAAGCTGGAGTGCAGTGGTGCAATCATGACTTGCTGCAGCCTTAATGCCCCAGGCTGAAGTGATACACCAGCAGGATCACTTGATGCTCAGGAGGCACAGCCTCCCAAGCAGCTAGGACCATGGACGCATGCTATCACACCTGGCTAATTTTTTATCACTGCGGCTCCTGC	200	279
A00202:1331:HH2V7DSX7:1:1101:22363:3176	TTGTCAGGGGCATCG	ACTGGCCGCTTGACGGTTAGCTGGTTATTTTGCTCGTTAGTTGATGCAGTTTCTTCCTAGCCTCGATGGTCTTTACAATTTGGCATGTTTTTGCAGTAGGTGGTACTGGTTGTTCCTTTCCATGTGTAGTGCTTCCTTCAGGAGCTCTTGTAAGGCAGGCCTGGCGGTGACAAAATCTCTCAGCACACTGCGGCTCCTGC	200	279
A00202:1331:HH2V7DSX7:1:1101:23954:3176	GTTGACAGGGATGGT	ACTGGCCGCTTGACGTTTTACAGCTGGGCCACCGAGCGTGACATCACATATCGGTAGGACCGTGATGCCCACCTGAGGCTCAAACCAGCAAGTTTTTTATTACGGGTTTCAAAAGGGGAGGGGGTGTAAAACAGGGAGTAGGTACAAAGATCACATGCTTCAAAGGGCAAAAAGCAGAACAAAGACACTGCGGCTCCTGC	200	279
A00202:1331:HH2V7DSX7:1:1101:24840:3176	CGGGGGAAAACATAC	ACTGGCCGCTTGACGTGGCATGAGATCAGTAGTACCAGACCTCCCTGGCAGTGCTAGAAATATCTCAAGATACTATGAGCAATTTCCAAATTTGGAAATGCACTGATTCTTGTTATTTGCAGTAGTTATGCTCTGTAAAGTTGCCACAGACACTGAGTTAGTGAATACCGAACCATCGCTCCTAGCACTGCGGCTCCTGC	200	279
A00202:1331:HH2V7DSX7:1:1101:28149:3176	ATACCGACCACCCTC	ACTTGCCGCTTGAAGAAGGAAACATGAGTCTAAGTGACAGTAGCTGAAAGGGACACCAGCAAGGACAAGGAATGGATTTGGAGAGAGAGTCATCTCATGCCTTCCACCACTCAACACCAGACCACTGCTTCAGATGCACTAAAGTAAAAACGGGCAAATACGGTGAGTAAGAGCCTATCTTACGGCACTGCGGCTCCTGC	200	279
A00202:1331:HH2V7DSX7:1:1101:28890:3176	AATAAGGTCTCGTGG	ACTGGCCGCTTGACGAGTAGGAGCAAAATGGCCGGGCACAGTGGCTCATGCCTGTAATCCCAGCATTATGGGAGGCCAAGGCGGGCGGCTCATCTGAGGTTGGGAGTTCGAGACTCAGCCTCACCAGTCTAGTAAAACCCAGTCTCTACTAAAACTGCAAAATTAGCTGGGCGTGGTGACGCATGCACTGCGGCTCCTGC	200	279
A00202:1331:HH2V7DSX7:1:1101:29921:3176	TGGGATCTCTCCATA	ACTGGCCGCTTGACGGGTTGCAGTGGTTGCCAGGCCTTTACGACCATAAGCAGAGCTTGGGTAGTCACTGGGTTTCTCCAGACAACCAGGAAGAAAGCACGTGGCAGAGGCTTGGATGGGAGGTGGAGGTGTCAGTTGGGTTTGGTATAAGTCTGCCCCAGCCCACCGGCATGACAAGAATTACACACTGCGGCTCCTGC	200	279
A00202:1331:HH2V7DSX7:1:1101:30409:3176	TCCGAACGGTTACAG	ACTGGCCGCTTGACGTTCGAAACCAGCCTGGCCAACATGGTGAAACCTCATCACTACTAAAAATACAAAAAATCGGCCAAGCGTGGTGTCCCACGCCTTGAATCCCAGCACTTTAGGAGGCTGAGGCGGGCGGATCATGAGGTCAGGGGTTTGAGACTAGCCTGACCAACACGGTGAAACCTCATCACTGCGGCTCCTGC	200	279
A00202:1331:HH2V7DSX7:1:1101:31385:3176	ACTGTCTGTTTTAAG	ACTGGCCGCTTGACGGAATATCAATGAAACCACAGAACCACAGACACACACAAACATGATTTCCTGAGGAAGTGATTATAGGGCTAACATAACTGAACATGAGGGCCGTCTGTTAGTCTCGTCTGTTTGTTTTTCTTTAGCTGATGGGAAACATTACAAGAGCTCTCAGGGCCAAAGGGACTATGCACTGCGGCTCCTGC	200	278
A00202:1331:HH2V7DSX7:1:1101:1217:3192	TATGGACGGATTAGC	ACTGGCCGCTTGACGAAGAATTTCTTTGAAGCCAATGAAAACAAAAAGACAATGTACCAAAATCACTGGGATGCAGCTAAAGCAGTGTTAGGAGGGAAACTGATAGCACTAAATGCCCACATCAGGAAGCTAGAAAGATCTCAAATCGACATCATAACATCAAAACTAAAATAACTAGCGAATCACACTGCGGCTCCTGC	200	279
A00202:1331:HH2V7DSX7:1:1101:1506:3192	AATATTGAAACTCCG	ACTGGCCGCTTGACGTTTAAAGGAAGAATGGATTTTTTAAAAATGTGGAATATATATGTGACGAGACCAGCTCAGTCCGGGAGACCCTAACCCAGTGGCGCTAGAGGAATTAAAGACACACACACAGAAATATAGAGGTGTGAAGTGGGAAATCAAGGGTCTCACAGCCTTCAGAGCTGAGAGCCCACTGCGGCTCCTGC	200	279
A00202:1331:HH2V7DSX7:1:1101:1597:3192	TTTTCCTACTATTCG	ACTGGCCGCTTGACGCTATTGCTGCAAGTATATGGTAGAAGAAAATCATAACAAAAACAAAAGGATAAAGTTAAATTCTCACTCAGCGACTTCTGCTCTCATCTTATCCATTAGAACTGGGCTGTGTGACCACCCCTGGCTGCAAATGAAGGTGTGTAATTTTTCGGCCCAGTGCTGCCCTGTCACACTGCGGCTCCTGC	200	279
A00202:1331:HH2V7DSX7:1:1101:4363:3192	TTTTAAAGTGTTCTG	ACTGGCCGCTTGACGCCATGTGCCCACTGCCTGAGCAGCTGGGGGGTTAGGGTGTGGACAAGGGAGCGGTCAGAGATATCCTTCTTAGGGGCAGGGCCTCGGGGCTCCCGGGCACTCACTTGGTCCAGTGAGACTCCAGCAGTGTAGAGTAGTAGACAATGGAGGGGAGCAGGGCCGAGAAGGACCACTGCGGCTCCTGC	200	279
A00202:1331:HH2V7DSX7:1:1101:4978:3192	AGATCAACCTACTGG	ACTGGCCGCTTGACGCAGGCGCCAGACAGGAGCTTTCACCGTGACCTAAATTTGCAGCCCGTGAGGTGTAGGCAGCTGAGGCACTGCTCTGTGTCCTGGGTTCTGGAGAAGGTTGGTCTTGTTTAGCCACTTAGATGGATTCTAAGGAAATCCATCCATAGAACAGACAACTTCTATGGACGTGACACTGCGGCTCCTGC	200	279
A00202:1331:HH2V7DSX7:1:1101:5086:3192	GCAACCTCTCCAAGT	ACTGGCCGCTTGACGGGCAGAGGTTGCAGTGAGCTGAGATTGCGCCAAAGCTATCCAGCCTGGGAAACAGAGAGAGTCTACATCTCAAAAAAGAAAAATAAACTCTTCTTTCTCAGTTATCTAATGTAGTTTGTGAGGGTAGAAAGAAGCCTGAACCTGCCCTCCTGAGGAAGCAGTTTCTATAGCACTGCGGCTCCTGC	200	279
A00202:1331:HH2V7DSX7:1:1101:6479:3192	CGCGGCGCTGAGATC	ACTGGCCGCTTGACGCCGACCCCCATGCTCAGAATGTCCCCTGCCTGGAAAGAAGGAATGTGATATGTTACTAACACTTCAGTGTGAGTTGAGTGCGTTCTCTCTTCCTAAAGTATTTGCGTTCTAAAAGATGACCTAAGTGATGACTTTCTGCTATTTATGAGAAAGAGGGCTACACTACGGTGCACTGCGGCTCCTGC	200	279
A00202:1331:HH2V7DSX7:1:1101:7202:3192	TCCGGAGCGTAAGAG	ACTGGCCGCTTGAAGCCTGACATTGACACATACGGGTTATTACTTTATGGGTACATTTGTGTGAAGGCAAACGGCAGAGAGACAAAATTGATAGACCTCAGGTGATCCCAAGTCTGATCTTTCTAGTATGTGGCGATGCTTGTTATGGCAGTACCCTAAAAAAGAATCACTGGTAGCTTGCATATCACTGCGGCTCCTGC	200	279
A00202:1331:HH2V7DSX7:1:1101:8775:3192	GTTAGGTCGAACGAT	ACTGGCCGCTTGACGAGTCAGTGGGCTTCTCTGAGCCTCAGTTTCCTCATCTGTAGAATGGGGATTAGAATGCTACCTACTGGGCCAGGCACCGTGGCTCACACCTATAATGCCAACACTTTGGGAGGCCAAGGTGGGTGGATTGCTTGAGCCCAGGAGCTCGAGACCGGCTTGGGCAACATAGGCACTGCGGCTCCTGC	200	279
A00202:1331:HH2V7DSX7:1:1101:9697:3192	ACCTGCAACAACTTC	ACTGGCCGCTTGACGGGGAAGGATGAGGTAACCTGAAAGAGGGAAGAAAATGAGTTAGAGAGGAGTGCAGGTGAAGAACCCAAGGAAACGCAGCCTGATATAGTTTAAGAAGGGATTAGGTTGGAAGGGATGAGATGGGTCCTGTCTCACCAGCAAAAAATTCATGACTAAAATGTTACCTTATGCACTGCGGCTCCTGC	200	279
A00202:1331:HH2V7DSX7:1:1101:10276:3192	ACCTACCGATCAGCA	ACTGGCCGCTTGACGAACATAAGTTCTTTGTTTCTGTCTGCCCTATCCTGTTGTCTCCTCTAGAGGTAGTCTGGGGACAAGCATGAGATGAAGTTATTTTGAGGAACCCTGGGAAGAAGTTGTATCATGGAGAAGGGCTGTGTGGGTTTGGGGCCACCCACAGGCTTCAGTGGTCTAGCATCTCTCACTGCGGCTCCTGC	200	279
A00202:1331:HH2V7DSX7:1:1101:13964:3192	CCGATACAGATACAC	ACTGGCCGCTTGACGTCATGCCTATAATCCCAGCATTTTGGGAGGCCGAGGCGGGTGGATCACCTAAGGTCAGAAGTTCTAAACCAGCCCGGGCAACACGGTGAAACCCTGCCTGTACTATAAATACAAAAAATTAGCCAGGCATGGTAGTGCACGCCTGTAGTCCCAGCTACTCTGGAGGCTGACACTGCGGCTCCTGC	200	279
A00202:1331:HH2V7DSX7:1:1101:15212:3192	ATGATCCTTGACGAC	ACTGGCCGCTTGACGCTGTCTCAAATTACACTATTTGTACTAGGTAATATTCACTTTTCTTTTGGTTGTCATTTATTGTTTTCAAAACTATATTCATGATCTGTTTGTGTTCAGAGTGGCTCACAGATAAGGAAACATTTTTGCCCAGTCTTAAGTTCATGGAAGATAATAGGAAGAGTAATTAACACTGCGGCTCCTGC	200	279
A00202:1331:HH2V7DSX7:1:1101:17797:3192	TGACGCGACTCGCGT	ACTGGCCGCTTGACGCACCGCCTGTCTTGTGGGGACCCACCGATGTCAGTGGCCAGCTGCTTGGCAGAGTGTGGGCTCAGCTCAGGGATCTGTAGGATCGCATCACAGTAGGTCTGCATTGTGGCTCTGGCGATCGAGCCCAGCCAGTTGTCAGCCATGTTGTCCAGCTCGGGCAATTCATCCCCCACTGCGGCTCCTGC	200	279
A00202:1331:HH2V7DSX7:1:1101:18358:3192	GTACCGTCTATAGAG	ACTGGCCGCTTGACGTGATCTCAGCTCACTGCAACTTCTGCCTCCTGGGTTCAAGTGATTCTCCTGCCTCAGCCTCCTGAGTAGCAGGGGCTACAGGCGTCCGCTGCCACACCTGGCTAATTTTTTGTATTTTAGTAGAGACAGAGTTTCACCGTGTTGCCTAGGCTGGTCTTGAACTCCTGAGCCACTGCGGCTCCTGC	200	279
A00202:1331:HH2V7DSX7:1:1101:19840:3192	AATTAGATTAGACTT	ACTGGCCGCTTGACGTGCTGGTGTCCCCAATCCCCAGGGAAGCCCCTGGACCAAGCTGCTGGGTGTGGGGCCCATGTCTGGGCCTGAGCCCCTCAGTCCCGGAACAGGAATGAACAATAGCTGTTAGCGCTGTGCTAAGGGATTTGAGTGAAGCTTCCCCCGCTGGAGGAAATTCTGCTGTCCCCCACTGCGGCTCCTGC	200	279
A00202:1331:HH2V7DSX7:1:1101:20600:3192	CGCCACAGATGACAG	ACTGGCCGCTTGACGAAGAAGGGAGAAGGGGTGGGATTGGGGGACGCAAGCGTCATATAAAAACTCACTTAGCAGCAATGAGGCAGAAACCAGGGATAACTGCAGATCTGCCGATCTGAGAGAGTTCCGTTTTCTCTTCCAGGCAGCAGATAGAGGTGCCAGTGTGGGCTGTAATTAGTGGTGTACACTGCGGCTCCTGC	200	279
A00202:1331:HH2V7DSX7:1:1101:21522:3192	AGCTGCGTTGCTCGC	ACTGGCCGCTTGACGTGGGATTAGAATATCCATAAAGAATTCCCACAGGGCCACAGCCTATTGGAGCTGAATAATATTACCACCAAAATCCCCCACACCATTGAATTATAGATCCATCAACATCTTGCACTGTGCACCTGGAAAAGCTGTTAGCAATCAATGTTAGCCTGTAAAAGCATCAGCGGCACTGCGGCTCCTGC	200	279
A00202:1331:HH2V7DSX7:1:1101:21594:3192	GACTATGCGGTGCTC	ACTGGCCGCTTGACGAACCAAGACTCAAAGAGGCTAATGAACTTGTCCAGGGTCACACAGCTGAGGGCTACGGTTCAGATTGATTACTGGTGGACGCATTACTGAGCATGCCGAATCTGTTGCCTTCTAGACAGTGATGACTTTCTGCTCTGGACTTGGGTGAGCCAGCATTTCCCTACAGTTATCACTGCGGATCCTGC	200	280
A00202:1331:HH2V7DSX7:1:1101:22336:3192	GCATTGCTTGATAAT	ACTGGCCGCTTGACGAGAGGAATCATTTAGAGATGACAGAGAACTAGGAAGAACCTAAGGAATAATGTGTGCTTTACCTGGGGTATATCCTGAAAATTATAGGTGAAATACAGTGTGTCTGCAATTTCTAGGAGAGGTTTTTTGTTGTTGTAGTTGTTTGTTTTTTTAAGCTTTCGCAACATTGTCACTGCGGCTCCTGC	200	279
A00202:1331:HH2V7DSX7:1:1101:23601:3192	AAACTACCGTGGTGG	ACTGGCCGCTTGACGGCAGACCCCGGGGCTGGGAAGGGGGCGGGAGAGAGGCTTGCATCTTGCAGCCCTCCGGTCCCACGGAGGGCACAAGCTGCTCGCAGGCTGCCCCAAGGGAGGAGTGCGAGGAGTGGCGAGGGCTATCAGCCCTGGTGGGCGAACCTTTCCCAAGAGGCGCTGCTTGCTCCCACTGCGGCTCCTGC	200	279
A00202:1331:HH2V7DSX7:1:1101:27868:3192	GGCGTGTGTGATGTG	ACTGGCCGCTTGACGAACACGGTGGGCTGGACTCAATGCCTGCAAGCCCTCTGAGGAACACCACCCTTCGAGATTCTCCACATCATGAGAGTCTCCCAAGCCCCTCCCCAACAGCCCCCACCCACAGCAGCCTCCTTTGGACCTGGTGTGTGTGCCTTGGTAGGGGGCGAGGGGGAGAACAGGCACACTGCGGCTCCTGC	200	279
A00202:1331:HH2V7DSX7:1:1101:28212:3192	GCGCTGGGCACACGA	ACTGGCCGCTTGACGGTAACAGGGAGGGCAAGATTACTAATTAGGAAAAGCAGAGATTAGAAAACACACACATCACGGTTGAGGGACTACATTTTCAGTGTCCTTCGGTGTTATCAATCACAAGCCCTGTAATATTTTTCCCTGCAGAGTGGCTCAGACTTAGCATACCTGCTCCTTATTAACACCACTGCGGCTCCTGC	200	279
A00202:1331:HH2V7DSX7:1:1101:22742:5462	ACATAAACACGCTGG	ACTGGCCGCTTGACGTCCTACGTGGATGCATGCCCCGTGGTGCCGGCAGGATGGAGCCGCTGGCTAGGAGTCTGAGGGGTTAGCGTGAGGACGGAGGTAGGCTCTGGCCCAGCTCTTTCCCAAAAGCTTAGAGCACAAGGGAGCCCAGTGGAAGATGTCAGGGAAGGGCAAGTGTGTGGGAGATCCACTGCGGCTCCTGC	200	279
A00202:1331:HH2V7DSX7:1:1101:29658:3004	CATTGTCCAATTATA	ACTGGCCGCTTGACGCCCCATCTCTGCTAAAAAAGTACAAAAAATTAGCCAGGCATGGTGGCGGGTGCCTGTAGTCCCAGCTACTAGGGAGGCTGAGGCGGGAGAATGGCGTGAACCTGGGAGGCGGAGCTTGCAGTGAGCTGAGATCGTGCCACTGCACTCCAGCCTGGGCAACAGAGCAAGACCACTGCGGCTCCTGC	200	279
A00202:1331:HH2V7DSX7:1:1101:29677:3004	TTCTTGCGCGACATT	ACTGGCCGCTTGACGGCTGAGATTACCAAGATTCTTTTTTGAGACCACTGAAAACCCACAGAAAATAGAAATCTGCCCAAAGAAAAGAAACAGGGTAAATGTCATCCTGATTTGTCAAAAGGAAAAGGATGTAGGTTTCCATGTCATAAGAGAAACACACTAGGAACAGGTGGCACCATGGGAGACACTGCGGCTCCTGC	200	279
A00202:1331:HH2V7DSX7:1:1101:30779:3004	ATTTTATGTGACCTG	ACTGGCCGCTTGACGGAGACACTTAGAAAATGAGCATTAGCTTTTCAGATTCAGTCATACAAGTGGCAAGGAAGAAGGCAAATGAGAATGGGAGTAGACCGACCAGTTGGATTTGCCACAGCCCTTCCTGCCTCTCACACTGTCATTTTAAAAAAAATTTTGCATTGGTCCTCAGGTGCATAGGGCACTGCGGCTCCTGC	200	279
A00202:1331:HH2V7DSX7:1:1101:31250:3004	TATTCGTCTTGGCTT	ACTGGCCGCTTGACGGACCCCCATCTCCACCAAAAATACAAAAATTAGCCAGGCATGGTGTTATGTACCTGTACTCTGAATTACCGGTGAGAATGAGGTAGGAGGATGCTCCGATCCTGAGAGCTTGAGGCTGCCACGATCATGCCACTGCCCTCCGCTCTGGGCAACAGAGTAAGACCGAGTCTCACTGCGGCTCCTGC	200	279
A00202:1331:HH2V7DSX7:1:1101:32533:3004	TGCATTCTACTTTCC	ACTGGCCGCTTGACGTCCAATCTGTCTGCATGTTTCCCTGTTCCTTAATGTACTAATTGTTGATAACCTTTCTTTTCCAGCACTAGTTTAGGGTAAGGAGAATATTTCTTACTTTTTCTTATAGATTAATGAGGTTCTATTGAAAATGTTTACCTGCCCTGTTTATTTACCCCTAGTTTTCAACACACTGCGGCTCCTGC	200	279
A00202:1331:HH2V7DSX7:1:1101:1696:3020	GGCTTCCCGCCCGAG	ACTGGCCGCTTGACGGGGCGTGGGCAGCCAGGGGATTTCTCCTGGTCTGCGGAGGAAGGGAAAGCTCCTGGAGGACAGGGGATGTTGTGCTGAAGTCAACACCTGAAGGCTGAGTAAGCGTCAGCCAGGGGAAGACAGAGAGGAAGGGCGATTCAGGCAGAGGGGGTCACCTGTAAGGAGGCTCACACTGCGGCTCCTGC	200	279
A00202:1331:HH2V7DSX7:1:1101:3106:3020	GCTTATGGCGCGCGG	ACTGGCCGCTTGACGAAATAGGAAAGGGTAAGGCAAGAAGCTATGTCTGGGAAAAAGGATGAGTTCAGGTTCAGACATCCATGAGTTGAAATCAAGAGCGAGACATTCAGATGGAAATAGTGGGCCTTGGTTGGCAATGTGGAACTCAGCCCAAGGAAGACAGGATAGATAATCAGGACACAGAACACTGCGGCTCCTGC	200	279
A00202:1331:HH2V7DSX7:1:1101:5059:3020	TTTTCTATTAAATTA	ACTGGCCGCTTGACGACAGAATACTGGGCTAGACGGGACCCCAATCCCTGCCAATGGAGCATTTCTTAGGCTCTCAAGACACAAAACGTCACATTGAAACGATTCTCAAACAAAGCTGGCAATGTTCAATGCCCTCCTGCTTTGAATTCTGGGCCCCTTTCCAAGGAGATTAAGAGCACAAAGGCCACTGCGGCTCCTGC	200	279
A00202:1331:HH2V7DSX7:1:1101:6831:3020	CTCAATTCTGTTTGG	ACTGGCCGCTTGACGTCTCCCCGCAGCCCCTGGGCACGGCGCTGAGCTGTCTGACTGCGCCGTGCCGTGTTATTGCCCCTCAGCTCCTAGAATGAGGACACCCGGCAGTCGCAGCCCCCCTGGACCCCAGCCCCATAAACCTCCCCTCTCCCTAGGCTGGTGTCCTGTGGGTGCCTCCTGAGCTTCACTGCGGCTCCTGC	200	279
A00202:1331:HH2V7DSX7:1:1101:7609:3020	CCACTTGCAAGCTGT	ACTGGCCGCTTGACGTCGAATGCATATAAAAACTTTAAAATAAAAACTATATCTATGAAAAGTTAAGCAAAGTGGCTTTTCTAAGAAAAGGGGTATTTAGCTACCACTTGTATATCCAGATTAAGGCTATAGACTAAAACCACACGTTCTACTTATAACACATACATTCATAAGACTCTGAAATTCACTGCGGCTCCTGC	200	279
A00202:1331:HH2V7DSX7:1:1101:8151:3020	CTAATACGGATATAT	ACTGGCCGCTTGACGTGTCTCTACAAAAAAACACAAAAATTAGCTGGTGGCAGGCACCTGTAGTCCCAGCTACTTGAGAGGCTGAGGTTCCCACCTCAGGAGGCCGAGGCTGCGGTGAGCTGAGATCGCACCACTGCACTCCAGCCTGGGCGACAGAGTGAGACCCTGTCCCAAAAATGCATAAACACTGCGGCTCCTGC	200	279
A00202:1331:HH2V7DSX7:1:1101:9272:3020	AAGTAATCAAATCGG	ACTGGCCGCTTGACGACATAAGACCTTGACACAAAAACTGAAAAATCTTACTGAAATAAAGAAGCCCCAAATAAAAGAACACATTACATTCATGTGTTACAATAGTTCATACTAAAAGATGTAAATTCTCTCCAAATTAATAGATTAAATGTTGTTCCAATAAAAATCCCAATTTTTCTGAAAATCACTGCGGCTCCTGC	200	279
A00202:1331:HH2V7DSX7:1:1101:9616:3020	ATGGCGCCTTAGCGA	ACTGGCCGCTTGACGAAAAACAGTGTGTGGCACCTCCCCATTCTCTGTCTTCCTCCTGTCTGGGCATGTGAAGTACTTGCCTCCCCTTCACCTTCTGCCTTAATTGTAAGTTTTCTGAGGCCTCTCCAGAAGCCAAGCAGATGCCAGCATCATGCTTCCTGTACAGCCTGCAGAGCCATGAGCCACACTGCGGCTCCTGC	200	279
A00202:1331:HH2V7DSX7:1:1101:11424:3020	CGATAGTCAGACCGA	ACTGGCCGCTTGACGCATAAAGCATTTAGAGCAGTTTCTAGAACATAACAACAATAAATGTTAGCTATTATTGTTATAAATTAGATATACAGATGAAATCGGAATGGACAGTTTAGTAAGCATATACATTATGGCACTCACTTCCCAGATTTTGGCTATATTCTGCTTTTGGAAGGTGAAATTCACACTGCGGCTCCTGC	200	279
A00202:1331:HH2V7DSX7:1:1101:11659:3020	GATGCGAGACCAGAT	ACTGGCCGCTTGACGCCACAGGAATCTGGGCACGCTATGAGCCTCTGAGTCTCACGGACCACAGAGACTACAGGTCAGCATGTGAGAGCTTCATGTAGGACCCAGCACCTGCTGACCGGAGGTTGGATGTGGGCATCATCGTGGTCGTTGAGTGTGGACACCGAGAGCCTTCACACAGGATGGAGCACTGCGGCTCCTGC	200	279
A00202:1331:HH2V7DSX7:1:1101:13033:3020	TGTAATTATGGGTCA	ACTGGCCGCTTGACGCTAAATTCAAATTAGGTATTATAACCTTACAGAATAAATTACCTTGTATTCTTCTCAGTGCATTTTATGAAACACATGATGTAGCTTTCAGATGGTGATCACTTTGATCAGTAGACTAACATGGTATCTGACAGGTTTTTCTGAAGTTGTTTTCCCCCTTTGTAATTACACACTGCGGCTCCTGC	200	279
A00202:1331:HH2V7DSX7:1:1101:13123:3020	TACTCGAAGTAAGTC	ACTGGCCGCTTGACGGGCAGAAAATCACATTACAAAGTCCCCTAACTTCCCAATGACATTTCTACCTTGTGACATCAGGTTAAAATACTAATCAGAGCTGTCTCAAAAGGAAATGGAGGTTGCAGGAGGGAAGGAGGCTGCTGGGGGCAACAGGGAAGGAGTCAGGGAAATGAGGGGAAACAGTCCACTGCGGCTCCTGC	200	279
A00202:1331:HH2V7DSX7:1:1101:13196:3020	GGAATCCAGGGCCCG	ACTGGCCGCTTGACGCCTGACAGTCACTACCTTTGTTTAGGATTTGGGCTGGAAAGTCAGCTTCTCATATTGCATACATTGCTATTAAAGTTAAAAGCACAAACCACTTTCATAAGTTTGTCAGAAATTCCATTGCAGAGATATAGAGAAAGGAATAAAAAAAGACAGTAGTTCATCCTTATTTCCACTGCGGCTCCTGC	200	279
A00202:1331:HH2V7DSX7:1:1101:13322:3020	GTGGACTTGCTAACC	ACTGGCCGCTTGACGGGAAAAGAAATACGGTTAGTTAGCAGACTTAGTGTAGGGTGTGAGCAGGATGAAGGGCCAGGCTCTATGAATAATGGTAAATGAGAGGGTTCAGGTGGTGTGTATGTAATTTGGCTCTGTCTCAACAGCTGTCCCTATAGATCATGTTATATGGACTTGTGTTGAGGTTTCACTGCGGCTCCTGC	200	279
A00202:1331:HH2V7DSX7:1:1101:13991:3020	ACTCTCAATGACGAC	ACTGGCCGCTTGACGAACTGCTTCACCTACTCGTAGATATCTCGCCATTGTTTGAAATCTTAGTTGCTTGAATACTTTTGATTTAGGGTTAGGGATTTTTCCCCCTCTCTTTTAGTTCAAACATGGGTGGACATTGTGGAACTTTTCTTTGTTCACTGTGTCATTTGTCTTCTATTTCACAGATGCACTGCGGCTCCTGC	200	279
A00202:1331:HH2V7DSX7:1:1101:14678:3020	AAGGACCAGGACCAC	ACTGGCCGCTTGACGTCCTTGGCCTTCCAAAGTGCTGGGATTACAGGCATGAGCCACCAAGCCAGGCCTCAATAATTTTAGAAAGTCAGGGAGAACATCATCAGTTTCAGGGGCCACCACATACAAAACACGATTTTCAGGCAGACCAACCGATGTACTGGCAATGTGAACAACGTCAGATAATCCACTGCGGCTCCTGC	200	279
A00202:1331:HH2V7DSX7:1:1101:15347:3020	TGGTAGCGCTTGGTC	ACTGGCCGCTTGACGATCCCCGATGAACATTGATGCAAAAATCCTCAATAAAATACTGGCAAACCGAATCCAGCAGCATATCAAAAAGCTTATCCACCATAATCAATTTGGCTTCATCCCTGGGATGCAAGTCTGGTTCAACATACACAAATGAATAAATGTAATCCATCAATAAACAGAACCAACACTGCGGCTCCTGC	200	279
A00202:1331:HH2V7DSX7:1:1101:19452:3020	GCACGACCATACATT	ACTGGCCGCTTGACGAAACTAAATATTCACATGCAGGGACAGGGATGCTAAGCTCCGGCCTTATCTCACATTGAAGAGCGGATGCTAATTAAAAGGCCATACTGACTCGGGAAATGACCGCCCAGACAACTTTAGACACTGTCTGCCATTTCCCTTCCCAGCTGTCCCAACTTCCAGGACTGCACCACTGCGGCTCCTGC	200	279
A00202:1331:HH2V7DSX7:1:1101:20374:3020	ATAGATTGTGTCTGA	ACTGGCCGCTTGACGCTCTAAAAATAGTAAGCTCCACATTAATGGAAGTGTCCAAGCAGAGACTGGTAACTTTTCAGTGATGTCATAAAGAAAGGTAGTGTACCTGAGGCAAAAAGCATGGAATATGGGGATTAATTGCCTGGACACTATAAATATTATTTGTGTGACTTTGGCACACAGTGACACACTGCGGCTCCTGC	200	279
A00202:1331:HH2V7DSX7:1:1101:22345:3020	CAACTCGCGGTTAGC	ACTGGCCGCTTGACGGACTGCCTGAGCTTAGGAGTTTGAGACCAGGCTGGGCAACACGGTGAAACCCCGTCTCTACTAAAATACAAAAAACTAGCTGGGCGAGGTGGCGTGCACCTGTAATCCCAGCTACTTGGGAGGCTGAGACAGAAGAATCACATGAACCCTGGAGGCAGAGGTTGCGGTGACACTGCGGCTCCTGC	200	279
A00202:1331:HH2V7DSX7:1:1101:23267:3020	GCTCGCCGACCCGCA	ACTGGCCGCTTGACGTTCACTCTGAAAAATGTCCTGTTGGGGATGATAACTTTATATTGTTAACCTATATACAGGAAATGTAGCATTAACAATGTTATTCGTGGTCAGTAAAAAACCCATAGGTAGTTCTCTCTAAAGGGATCCTAGGAATGAATGATTGGAGGGTAGTGTGCCTCTCACCTTTGCACTGCGGCTCCTGC	200	279
A00202:1331:HH2V7DSX7:1:1101:24768:3020	ACAGGGGAGAAGCAA	ACTGGCCGCTTGACGGAATAACTCTGAGAGGCTTCAGGGTCAGGAGCCTGTGAAATAACCCTCAGGAAACACTGGGGACTCAGTACTTAGTTAGTGAGTACCTAATAGCAGCTTTTCTGCTGTGGAGGCCTTTTGGGTTGTGTGACCACAGAAGCACTTGAACTAAGTTCTTGTCCAAGTGAATACACTGCGGCTCCTGC	200	279
A00202:1331:HH2V7DSX7:1:1101:25021:3020	AAGCGTCTACTTGAA	ACTGGCCGCTTGACGTTTGAAGTGGATAGGAGATCTTCCATTCCTGTGTGAAGCATTTACATAGACTTGCATCTGCTGAAGAGCGGCCATGTTGCTTCCCAAAAGCGGCTGCATGTCAGAGAACTAAGTCTAAAATAGAATATACCAGATCATCTGCATCACTCAATGAATAGTATGTGAATATACACTGCGGCTCCTGC	200	279
A00202:1331:HH2V7DSX7:1:1101:26178:3020	TAAGTTTGTGCTTTA	ACTGGCCGCTTGACGAATGCGCTTGAATTCTCACCAGGCCTCAGCCACCTCCCCAGGGGCAGGGCTTGGGACCTGCAGCCCCCCATGCCTGAGCCCCCCCCCCCAAGGGCACCCGCGCAGCCCGAGGAGCCTCCCTGACGGGCGCCACCCCCTGCTCCACAGCGTCTGGTCCCATCAACCACCCACACTGCGGCTCCTGC	200	279
A00202:1331:HH2V7DSX7:1:1101:26377:3020	GTACCCCGGTTACTA	ACTGGCCGCTTGACGAGTGGCAAGTGGGCGTGGCGCTTTGTACTGCTCTATCCAGTCTGACCCTTGATCTGGCATCAGCTTCTACCCTCCTTGCTTACTATTTACAGCAAACAGCCACCGCTCTCCTGTACCAAATAACGTGCAACATCATGTGGACACATTTTGTGGGGAAAATGAAAGTGATGCACTGCGGCTCCTGC	200	279
A00202:1331:HH2V7DSX7:1:1101:30553:3020	CCGGTACCTGCCCCA	ACTGGCCGCTTGACGTTTTGGGAGGATTGGTATTAATTCTTCTTGGTATGTTTGGTAGAATTTGACTGTGAATTCATCTGGTCCTAGGCTTTCACTGGGGGAAGATTTTTTTATTATTTATTAAGTTTTGCTACTCAATATTTGTCCGTTCAGGGGTTCTATTTCTTCCTGCCTCAATCTTGAGGCACTGCGGCTCCTGC	200	279
A00202:1331:HH2V7DSX7:1:1101:32000:3020	GCTCACGCAACCACT	ACTGGCCGCTTGACGGATGCTCTGCTGCCACAGTGTCAGGTCCACATTCAGGCTGCCACTTGCTGCGTGACCCTGGGCAAGCCCATCACCCCTGAACCATGGTTTCCACCTACGTAGAATTGGACAGTAGTAGCGCCTGCTTCCCAGAGTGTGCTAAATGTGCAGCCCCAGTCTCTGGGTGAGTGCACTGCGGCTCCTGC	200	279
A00202:1331:HH2V7DSX7:1:1101:32597:3020	ACAGCTGTGTAATGA	ACTGGCCGCTTGACGTGCAAGTTCATCTTCCTTGCCCTTTATCATAGCACTCCAACATTGTGTTATGATTATCTGAGTACATATCTGTTTGTGTTGTTACATGTAACTTAAGAAAGACTATGTCGTTATTACCTTTACATTTCCAATGCCTAGCATAGAGTAGATAGTAACATTTGTAGGAATGGCACTGCGGCTCCTGC	200	279
A00202:1331:HH2V7DSX7:1:1101:1904:3035	CCGTTAGCGATCAGC	ACTGGCCGCTTGACGCTACTTGGCCCAGTAGGTTGTGCTCGGCTTGTGGGATCTGCCCAGATCCCATACCTGCCAAGGGTGAGCAAGGTGCAAAGCGGCGAGGGGTGTGTGAGTGAGCACTGGGGTCTGGCCACTGCACACAGCCAGGCATGCCGGCTGCAGCAGGGTGGGCAGCTCCAGGCGCTCACTGCGGCTCCTGC	200	279
A00202:1331:HH2V7DSX7:1:1101:4146:3035	GGAGCCGCTAACTAG	ACTGGCCGCTTGACGTTGATGAGTCCAAGAAGGAGGTCCCTTTTTTGTCTATGGCTCTTTAACTTCTGAGGGGACTCCTGGCTGGGGTTGCAGCTGTCATCTTTGGGATCTCTCTCTGACTCTCTCTGAGGCTGAAGGGGGAAGAAAGAGAATTTGCTCTCTTTGTTTCCTCCTCTCCCCCATGGCACTGCGGCTCCTGC	200	279
A00202:1331:HH2V7DSX7:1:1101:5086:3035	TTAAACGCAAGCCCG	ACTGGCCGCTTGACGTGCCACTATTAGGAAGAGACTTACTACAAAACTGCAGGCTCAGATCTCCTTTACACCAAGTGGAGATAGGACCTTAAGCCTAAGGCAAAGAAAGGTTATGGTATTAACACTCACAATCCCCAAAACAGATGAATGGAGACTTCATGAAAGTAGTTGCCAGGAGTATGGAACACTGCGGCTCCTGC	200	279
A00202:1331:HH2V7DSX7:1:1101:7871:3035	GTTGAGCTTTGACAA	ACTGGCCGCTTGACGATTAAGAAAGTACATTTACTTTATTTTTGTTAAGTGTCCTTATATCTTATAGATAAATACAAATTAAATGATATGATGCCTGGGGTATGTTTAAAATTATCCCATGATTGGCAGGGTGGCTCATGTCTGTAATTTCAGCACTGTGGGAGGCCAAGGCAGGAAGATTGCTTCACTGCGGCTCCTGC	200	279
A00202:1331:HH2V7DSX7:1:1101:8142:3035	CCATACAGCGAGAAA	ACTGGCCGCTTGACGCAAGGCACTGTGGCTTGCTGTTCTCTCTTATTCTTGCGCTCTCTATCGCACGCTCATTCTCTCTCTCTCACTACCCCCTCCGCCATCCAACCACCAGCCCACACAACAAATGCTCTGAGGGAAACCGGCTGCCACATCATGCAGAGAGGCCTATGTGTTGAGAAACTGAGCACTGCGGCTCCTGC	200	279
A00202:1331:HH2V7DSX7:1:1101:8522:3035	CAAGCATATTTGCCT	ACTGGCCGCTTGACGCCACGTTGGTCAGGCTGGTCTCGAACTCCCGACTTCAGGTGATCTGCCCGCCTTGGCCTCCCAAAGTGCTGGGGTTACAGGCGTAAGCCACTGTGCCTGGCCCTCATGTCTTCTTTAAAAGGCAAAACATAACTGCGGTTAATGTTTCAGGGACTAACTCCAACTTCACTCACTGCGGCTCCTGC	200	279
A00202:1331:HH2V7DSX7:1:1101:10312:3035	AGCTCTAGATACATA	ACTGGCCGCTTGACGTCAGTCAGCAATTCAATTCAAAGAACATTTACTGAGTGTTCTCTGTTTGTAAGCCATCGGAGAGCAAAGGACCAGAATGTCTTATATTTCTATTTATTCTCAACCCTTAGAATAATGCTAGGCACACAGGTACTCCATAAATGTGTGATGAACATAACTGAACTACTACACACTGCGGCTCCTGC	200	278
A00202:1331:HH2V7DSX7:1:1101:10438:3035	TGGATTACGAGCGGT	ACTGGCCGCTTGACGAATGAAGGAAAAAATGTTAAGGGCAGCCAGAGAGAAAGGTTGGGTTACCCACAAAAGGAAGCCCATAAGACTAACAGTGGCTCTGTCTGCGGAAACCCTACAAGCCAGAAGAGAATGGGGGGCCAATATTCAGCAGTCTTAAATAAAAGAATTTTCAACCCAGAATTTTACACTGCGGCTCCTGC	200	279
A00202:1331:HH2V7DSX7:1:1101:14235:3035	AGGCGCGCTACCTTC	ACTGGCCGCTTGACGGCTGATGCCCATGTGGTGGTCGTCCACCACGCAGGCCAGGTGGTATGTGGGGAAGCCGTCGCTCTTCATGATGACTGGGTCTCCTTCCACGCTGGCCACTTCATGCCTATTCCAGCCATAGACCAGGTCCTGGAAGGCTGGCACCACCTGCTCCAGGCGGAAGCGGATCGCACTGCGGCTCCTGC	200	279
A00202:1331:HH2V7DSX7:1:1101:16568:3035	CGTGTCGGCAGTTCG	ACTGGCCGCTTGACGAGCAAATACCCAGGGTGATGGACTGGAGAGTAATGGGAAGAGGCCCATTTTACATAGAGTTGTCCCAGGGCAGTTGATTGAAGGTCCAACAGGTGAGGTTAAACCAGCTTTGGGAGGATCTGGGGAAAAGCAGGCCAGGAAGAGAAAAAAGCAGCTACCAGGGCCTGAGGCACTGCGGCTCCTGC	200	279
A00202:1331:HH2V7DSX7:1:1101:17870:3035	ACTTGATTACCTAAG	ACTGGCCGCTTGACGAGCACAAGGCTGGAGGAGGAGATAACAGACCGGAAGGGTATCTAACAGCCCTGACAGAAATAAGGAGGTAGAGGGATGATGGGAAGAAACGTTATGAAAGGAGAGGAAAGAGAAAACTGGGTACTGAAAGAGGGAGAGCGGGCAGGACCGTTTCATCTGTCTGGTATTTACACTGCGGCTCCTGC	200	279
A00202:1331:HH2V7DSX7:1:1101:18231:3035	CTGCACTCCGCATTA	ACTGGCCGCTTGACGTTCCTGGCAAAGGAGTTTTCGCCTGGCCGGCAGGAACCGAAACAACAACAACAACAAAAAAAAAAGAAAGAAAGAAAATTTGCTCCGCCGAGTCCCCGGAGTGAAGAGCGCGCGGCGGGAAGGGTCTGGGGTAGCGGAGCGGATTCTCGGCCCAAAGCCTGGGGACCGCTCACTGCGGCTCCTGC	200	279
A00202:1331:HH2V7DSX7:1:1101:19696:3035	GCATATGCCGGTTTG	ACTGGCCGCTTGACGGGCCAACATGGTGAGACCCTGTCTCTACTAAATATACAAAAATTAGCCAGGTGTGGTGGCGTATGCCTGTAGTCCCAGCTACTCAGGAGGCTGAGGTGGGAGAATCACTTGAACCCGGGAGGTGGAGGTAGCAGTGAGCCAAGATCGCACCACTGCACTCCAGCCTGGGTCACTGCGGCTCCTGC	200	279
A00202:1331:HH2V7DSX7:1:1101:22516:3035	TACCACTGTTTATGC	ACTGGCCGCTTGACGTGCTTGTTCTACCTTTAAACTTATTATGCGTTTGGCATCGAATAATTTAGGTGTTTCACATATAAAGTGAGCATTTCTATTTAAAAATACCCGAGAAGAATTCTACACACTTGCACATTTCCCATTGTGCTGGCATCACCATCTTCCAGGTGTGCCTTCCTCCCAATTTACACTGTGGCTCCTGC	200	279
A00202:1331:HH2V7DSX7:1:1101:22842:3035	GCGGATACGCAATCA	ACTGGCCGCTTGACGATACATATGGCGATCAATCTTCTTAGATTCACAGTATCTTCTAAGCAGCCGGCGCAGAATCCACATGACCTTCTCTGGCATTCGTGCATTGGCTGTACCCTTCCGCTTACCTATGCCACTGTGCCTGCCTTCCGGCGGGCCAAGGTCTTTTTCCGGCATCAAGCCCAGGAGTTCACTGCGGCTCCTGC	203	282
A00202:1331:HH2V7DSX7:1:1101:24108:3035	GCTGGTGTATGTCCG	ACTGGCCGCTTGACGTGGGCTGAGCATGCCTGTCCTAGGGCCCCAGAGCATCATACATACTGGTGTTAGCAGGTCCAGGTAGGCTGATTATTGGGCCTCTGGGTGGCTTGTTCCCAGGAATGGCAGCAGTGGGCCAGGCATGTGAGCAGGTTCCCAAGCCCCTGTGCAGTGGGTGTGGTGTGGGTCACTGCGGCTCCTGC	200	279
A00202:1331:HH2V7DSX7:1:1101:24126:3035	CCAACGGTGAAAACC	ACTGGCCGCTTGACGGCTTGTAACATCTTTGGCTCTGAAGGATATTGTCCAAAGGGTGAGGTTGGTGTTTAAGGGGCAGGGACAGTAATTTTTAACACCCTCCAATAGGGACTTTTCAATGCTACCGAGCAGCGGATCTACATACTGTTCCCTAAAAGGACACCTCCTGGCTACTTGTTCCTTAACACTGCGGCTCCTGC	200	279
A00202:1331:HH2V7DSX7:1:1101:24469:3035	AACGTAATCAGGGCC	ACTGGCCGCTTGACGAGCTACTTGAGTTCATCCTCCAGGAGGAGACCCTGATTTTTTTTTTTCCCCAGACAGGGTCTCGCTCTAACACCTGGCGGGAGTACAGCAGCACAATCATAGCTCACTGCAACCTCAAACTCCTGGCCTTATGCAATCCTTCCAACTCAGCCTCCTGAGTAGCTGGGACTCACTGCGGCTCCTGC	200	278
A00202:1331:HH2V7DSX7:1:1101:24831:3035	ACACGGAGCCGACGG	ACTGGCCGCTTGACGATCCAGATTTGTTTCTATTCACGTTTCTGTTCTTGTATATTATGAATATTTTAACATTTTTATTTCTACTCAATTATTTCCCCACAAGTTTTGATGTTAAAGGAAAAGGTAAGATTATGAAGAAACCTATTCCATTTTCCTCGATTTATGTATCTCTTGAATGGTTTAAGCACTGCGGCTCCTGC	200	279
A00202:1331:HH2V7DSX7:1:1101:25916:3035	GATTCTCGGTTCATT	ACTGGCCGCTTGACGAAAGAGTGGTCAGAGAGGTAGGAGGAAAGTCAGGAGGGAATGGTGACTGAGAACCAGCAGAAGAGGATTTCAGGAAAGAACCCCAGTCCTAGAGTCAGGCAGGTGTGGGATCTGGTCCTGGCTTTACTGCTTTCTAGTTTGTGACCTTGGGCAAGTCCCTTAACCTCTCACACTGCGGCTCCTGC	200	279
A00202:1331:HH2V7DSX7:1:1101:26603:3035	TCCCGATCCGGGGAA	ACTGGCCGCTTGACGGAACAGGTTAGTCACTTAGAGATGCAGCAAGTGAAGGAAAGGACATGTCTTATATACTGATGAGTACCTAGCACCAAATTAAGGATGTAGCCTTCCATATGTATTTTGATTAAAAGAATGAAACTGGGAGTGGAGCATGAAGGTCAGAGATGATGTTCTTATTAAAGGCTCACTGCGGCTCCTGC	200	279
A00202:1331:HH2V7DSX7:1:1101:27326:3035	GTGGTGCTATCGTGC	ACTGGCCGCTTGACGTGGCTCATGCCTGTAATCCCAGCACTTTGGGAGGCCGAGGCAGGCGGATCATGAGGTCATGAGATCGAGACTAACCTGGCTAACACGGTGAAGCCCTGTCTCTACTAAAAATGGAAAACATTAGCCGGGTGTGGTGGTATTAACCTATAGTCCCAGCTACTCGGGAGGCTCACTGCGGCTCCTGC	200	279
A00202:1331:HH2V7DSX7:1:1101:27615:3035	TGCCGAGCTTGGAGC	ACTGGCCGCTTGACGCACCTTGGCACTAGAGGGGGCCCTCGGGAAAATGCCTACTTGTATTGAGGAGGCTGTGCTATGAATGAGCTGGGCACAAGACGGTAGGCTCACTGTGCATGCCCAACAAGGCAGGGTGCTATATTGCTGGCCAGGGGCTTTCTCTTCCGCTGCCCACACCCCCACACCCTCACTGCGGCTCCTC	199	278
A00202:1331:HH2V7DSX7:1:1101:27832:3035	TGAGTGATCACAAGA	ACTGGCCGCTTGACGCCTTCTCAGGGAGCTTCTAAACATGCGTGTGCTCTGGCTCCAATGGTCACCTCTCTTTGTCTAACTCCTACTCATTTTCATATTGTGGTTTGATTATCTGCTCAGAGAAGTATTCCCTGACCCTTCATATTAGTTAGAGTGTCCATTATCTATGCTTATAGTATCCCATCACTGCGGCTCCTGC	199	278
A00202:1331:HH2V7DSX7:1:1101:30472:3035	GACCTCGACCATAAT	ACTGGCCGCTTGACGGCGTGTGTGAATGATGATGGGGAAAGCAGCAGGTGAGGTCCCGGGGGTAGCGGTGGGACAGGATGAAGAGGCATTTGTGCCATTATAAGAAATCACTGCTTTTGCTCTGACTGAGACGTCACTGGAGGGCTTTCATCAGAGAACAGACCACGTGATCTGCCAATGAGTGACACTGCGGCTCCTGC	200	279
A00202:1331:HH2V7DSX7:1:1101:30671:3035	ACTTACGTGGGGGGC	ACTGGCCGCTTGACGTAGCCAGGATGGTCTCGATCTCCTGACCTTGTGATCCGCCCGCCTCAGCCTCCCAAAGTGCTGCGATTACAGGCGTGAGCCACCACACCCAGCCTAGTATATTTTCTTTGCTCTTTCTCTTTGGAGTTTTTTTTTTTTTTGAGACAGAGTCTTGCTCTGTCTTCTAGGCTCACTGCGGCTCCTGC	200	279
A00202:1331:HH2V7DSX7:1:1101:3812:3051	TTATATATTAGGGCC	ACTGGCCGCTTGACGTGGCTGTGGGACTTCACACTGACTACGCAGCCTCTGCCAGGTTTCTTTGTAAAAGTGAAGTTAACACCGATCTCACAATATCTGGGGAGGAATAAATAGGAACACACATGCTGAGTTAAAGTCCTCAGTTATTTCGTCTTCAGCGACAGATGATCCCCGACTTACCGTGGCACTGCGGCTCCTGC	200	279
A00202:1331:HH2V7DSX7:1:1101:3902:3051	AACCCCATAGTCAGA	ACTGGCCGCTTGACGGGGTAGTGTGGAGCCAGGCCACAGGGAGCTGAGGGCACTCCTCTGTCAAGAAATTGGTCTGAGAGGGCTGAGTGCAGTGGCTCACGCCTGTAATCTCAGCACTTTGGGAGGCCAAGGCAGGCAGATCACTTGAGCCCAAGAATTCAAAACCAGCCTGGGAAACATAGCAACACTGCGGCTCCTGC	200	279
A00202:1331:HH2V7DSX7:1:1101:7753:3051	TGACCGATAGGTCAG	ACTGGCCGCTTGACGGATAGTGAGAAACGTGAGAAACCCATGGAGAATTGTCTCCCAACACAGAGAAACGGATGGGTAACTGAAGAGATGGGGGCTTTTGAGGATTTTGGTGTTTTAAAATATTAGAAATTCTAGGATAAATTTATATACTCATGGGAACGATAAGTAGAAAAATTGACGCTGTACACTGCGGCTCCTGC	200	280
A00202:1331:HH2V7DSX7:1:1101:8278:3051	ATAAGCTCCTTTTTC	ACTGGCCGCTTGACGGGGTCCCTGGAGAATCTCTGACCCACCCCACAAGTGTTTATACCAGATGTTTTTGTGCAGATAAGGGAACCTGCACAGGGTCTTGCCTGGGCATGCTCACAGTGGACTGGAGGCCCAAATGCACTGTGGGAATGGGGTAGAGCTACCAGGAATTCAGGCCCTATGCAGTGCACTGCGGCTCCTGC	200	279
A00202:1331:HH2V7DSX7:1:1101:8639:3051	ACGGCTTGCAGGGTC	ACTGGCCGCTTGACGCACGAAGTAATGCAGATTATAATTTATCACTTCTAGGTCTGTTACTTAGCTACCGAAATAGCCTGTCTTCTTATTCATATATTCTCAGCTGCCTCATTAGCAGTTACATACATATATTTGAGTGAGTTCTGAGGCTGAAGTAGAGACCAAGAAACTATTACATGGATACACACTGCGGCTCCTGC	200	279
A00202:1331:HH2V7DSX7:1:1101:9362:3051	GGATAGATATGTCGT	ACTGGCCGCTTGACGTACTATTAATATTTCTGTCTGTTGTTTAGAAGTGTAGCCTGTATTAGGTTCTCAATCCCCTAAGGAATATAACATTTTAAGTGCACGTAGAGTGCTGTGGGCTCTAAAAGGTATCAAAAGCATTCCATCAGAAATAGAAGCTAGAGAGCCCTTGTCCTTCAAGGAGTTTGCACTGCGGCTCCTGC	200	279
A00202:1331:HH2V7DSX7:1:1101:12057:3051	TTGGGAACCATGCAC	ACTGGCCGCTTGACGTACTTGATCATGGTGAATTAACTTTTTGATGTGCTATTGGATTTGGTAGTATTTTGCTGAGGATTTTTGCATGTATGTTTAGTGGGGATACTGACATGTAGTTTGATTATTTCATGTGTCTTTGCCAGATTTTGGTATCAGGGTGGTGCTGACTTCATAGAATGAGTTAGCACTGCGGCTCCTGC	200	279
A00202:1331:HH2V7DSX7:1:1101:14498:3051	AGTCAGATTGTTCAG	ACTGGCCGCTTGACGACATGGAAACTGTGGTTTGGGAGCTGCCCCTTGTTGAGAGTTCTGTTCAGGTATCAAAGGAGAGTATCCACAGTGGCCCAAGGTGGATTTTCTTCCTGCACGTCAGCCAGAGCCCTGTATGGAAACAGACTGAAGGCAGAAGCAGCTGCGAGAGTCCACCTGCCTTCTGTCACTGCGGCTCCTGC	200	279
A00202:1331:HH2V7DSX7:1:1101:15383:3051	CTTCTTCCGCATATA	ACTGGCCGCTTGACGAGTTCACAACAGGGTTTACACTTCTATGGGAATCTAATGCTGCCACTGTTCTGAGAAGAGGCGGAGCTCAGGCAGTAATGGGAGTAATGGGGAAGGGCTGTAAATACAGATGAAGCTTTGCTTGCTCACCTGCCCCTCACCTCCTGCTGTGCATCCCAGTTCCTGATAGGCACTGCGGCTCCTGC	200	279
A00202:1331:HH2V7DSX7:1:1101:15673:3051	CTTTTCCGATCATAC	ACTGGCCGCTTGACGATGGATTAACTTGAAATGAAGTCAAATGAAATGGAAGAAATGCTTTTTGTCATTTAAAATAGAAACACTGGAAAACCACAAGCACTGAAGCCCTGGGCTCTGCCCCCAGGGTGGGTTGGGGTATGAGATATGTGTCTGCACTGCCTGGAATGCAGGGTAGCTGAAGGTGGCACTGCGGCTCCTGC	200	279
A00202:1331:HH2V7DSX7:1:1101:16396:3051	TAAATTTAAGTGGGC	ACTGGCCGCTTGACGGGGAGGTGGATGGCTCCTTCCCCAGGAATGATGTTCGGCCTTGCTGGTTAGTTTGGGCCAAAAACCAAGAGGCGAGTGACTGTGGTTCCCTTAAACCGTCAATTCTTAATAACAGCAAATGTGAGCTGCAGGGAAAAGAACTGTGGACAGCCAAGAACGGGGCTTTTCCACACTGCGGCTCCTGC	200	279
A00202:1331:HH2V7DSX7:1:1101:16649:3051	CCTGAGTATTTAGGT	ACTGGCCGCTTGACGGGGAAAATACGGAGTATGAACGACAGGCTGTTCCCTCAAGACAGCTCCATTATCTGGAGGCGAGTCCAGCGGACAGGAGAGGGCACTGTTTCAGAGCTTCTTCCTCATTACTGATGTGTGCAGCCCTCAGAGGATGCCCATCTCAGCCATCTACTCACGACCTTGGCTGACACTGCGGCTCCTGC	200	279
A00202:1331:HH2V7DSX7:1:1101:19705:3051	ATTACGCAGCCTGTA	ACTGGCCGCTTGACGTGCCACATATCTACAACTATCTGATCTCTGACACACCCGACAAAAACAAGCAATGGGGAAGGGATTCCTTATTTAATAAATGGTGCTGGGAAAACTGGCTAGCCATATGTAGAAAGCTGAAACTGGATCCTTTCCTTTCACTTTATACAAAAATTAATTCACGATGGATTCACTGCGGCTCCTGC	200	279
A00202:1331:HH2V7DSX7:1:1101:19831:3051	AACATGCTCAGGATT	ACTGGCCGCTTGACGGTGGGAGGCTCAGGCATGGCGGGCTGCAGGTCCGGAGCCCTGCCCTGCGGGAACGCAGCTAAGGCTCGGTGAGAAATAGAGCGCGGCGCCGGTGGGCTGGCACTGCTGGGGGACCCAGTACACTCTCCGCAGCCACTGGCCCGGGTGCTAAGTCCCTCATTGCCCAGGGCCACTGCGGCTCCTGC	200	279
A00202:1331:HH2V7DSX7:1:1101:25201:3051	GATCTCCACATTGAA	ACTGGCCGCTTGACGAGGAACACAGGCCAAGGGCAACAAAAGAGGCACAGTTGGTCACCTTATGACATCGGGCAGGCCTCCTTGGGAAAGGGAGCCTTAGGCAGATTGAAAGAGGTGAGAGAACCTGCCCACTGGATCTGGGGAAGTGTTCCAGGCCATGAGAATAGTGAGGCAGGAAGGTGCCTCACTGCGGCTCCTGC	200	279
A00202:1331:HH2V7DSX7:1:1101:25545:3051	AGATGATCTTCGTTC	ACTGGCCGCTTGACGTCAGCCCCTATTCAGCAATGCCAGCCAAATACTATAATTACACAGGATGCAGGCTGAGATAATGTCGACCTTGTACTTAGAGATTGTCCTAGATAAGTTGAACGGTCAGATTTGCAGGTCGGGTTTTTCAATCACTGGGGCTGTATCTGTAAAGGGAAAGAGACAGCAAACACTGCGGCTCCTGC	200	279
A00202:1331:HH2V7DSX7:1:1101:31096:3051	ACTCCACGCCTTCCA	ACTGGCCGCTTGACGTCATCCAAAAGATGATTTATGATTTTATATGCTGCTATGGGGTTTTTAGCAAATTATTGTAGAATCAAGTGTGAAGGCCCCAGATGCTTCAGCCACAACACTCTTGTCTTTATAAATCAAAACAAGAGCAGAAGAAAGAATTAAAGGACAAAGGAAAAGGAAAGAGAAGGCACTGCGGCTCCTGC	200	279
A00202:1331:HH2V7DSX7:1:1101:32687:3051	GTCCGATCCTACAGG	ACTGGCCGCTTGACGAATTGCAATGGGCTTTGCATCATTTCCCTTATTATTAACAGGTTATATTAATATGGCATATTTGTCACAACTAATGAACCTATACTGACCCATATTATTAATTTAGGTTGTTAATTTATTCAGATTTCCTCAGATCTTACCTAATGTCTGTTTTCTGTTCCAGCATCTGACACTGCGGCTCCTGC	200	279
A00202:1331:HH2V7DSX7:1:1101:2284:3067	ACTTGTTTAACCTCA	ACTGGCCGCTTGACGTCTCAAAGCAGGTGAGTTTCGGGGGATATTTGCAAGGTCTGGAGACATGTTTAGTTGTCACGCCCAGGGGGTGGTGCTGTTAGCACCTACAGACTAGAGTCCAGGGATGCAGCTAAACACCCCGACGACGCGCAGGACAGCCCAGCCCCGCTGCAAGGAATCATCCAGCCCACTGCGGCTCCTGC	200	279
A00202:1331:HH2V7DSX7:1:1101:7708:3067	TTAACCCTACTGCAC	ACTGGCCGCTTGACGAAGCAAAAGAGAGAAACTGAGGGAGCCAGACTCTTGTTAACAATCCATTCTCAAGGGAACTAATCACTTACCCATGTCGGGGGGTATTTATCTATTCATGAGGGATCTGCTCCCATCACCCAAACACCTCACACTAGGCCCCAACTCCCAACATTACCACCTGGGGGATCCACTGCGGCTCCTGC	200	279
A00202:1331:HH2V7DSX7:1:1101:12970:3067	CGAAGTCGCGTAGGA	ACTGGCCGCTTGACGGCTCCGCATCCGTGACTGAGGGTCCCTGCGCACCACAGCCTCTCTGCTCCTCACGTCCGTGGCCACAGAAGCAGAGCGACAGAGCGACACATCCACAGGCTCCCCTGGGGAAATGGGACCAGCCTAATCTCGCGGAGTGCACTGTGTCTTGCTGCCTGGGTGCCTTCTCCCACTGCGGCTCCTGC	200	279
A00202:1331:HH2V7DSX7:1:1101:14326:3067	TTGTCCTACGCTCCC	ACTGGCCGCTTGACGTGAGAAGAGCATCATCAAATGACACTTAGATAAATTTCACAAAAATATGGCAATTTTGTTATAATTGAGATCCTGAAACAAATAAATTTAATAATATATCAGGCAGCAAAGGCCAGAAGGTGAAGTGGAGAGTAGAAAGGGCTTCAACTGGAATAGGAGGAGAGATCCGTCACTGCGGCTCCTGC	200	279
A00202:1331:HH2V7DSX7:1:1101:15845:3067	AGTTGTTTGATAGCG	ACTGGCCGCTTGACGCCTGACCTCCCTTCCCAAGCTGTCTTCCCACAGAATGGACCATCCATGACCTAAGCTTAATGGAGGCAGAGGTCAAATAACCTCACCCCAGCCCAGCTATGGCCAAGCAGTCAGCTGGCCCCAGAGGAAAGAAAGAAACCAAGGGAAAATATGATGTAAGGCACGCTCGCCACTGCGGCTCCTGC	200	279
A00202:1331:HH2V7DSX7:1:1101:17255:3067	GTGTCCCTAAACTTC	ACTGGCCGCTTGACGAGCACTTTGGGAGGCCCAAGGCAGGCAGATCACTTGAGCTCAGGAGTTTGAGACCAGCCTGGGCAACACAAAAAATTAGCCAGGTGTGGTGGCATGTGCCTATAGTCCCAGCTACTCGGGAGGCTGAGGCAGAAGAATTGCTTGAACCCAGGAGGCAGAGGTTGCAGTGACACTGCGGCTCCTGC	200	279
A00202:1331:HH2V7DSX7:1:1101:17508:3067	ACTGTTGCATCCCTT	ACTGGCCGCTTGACGTATTAAGAATATTGGCCCGGCAAGGTGGCTCACGCCTGTAATACCAGCACTATGGGAGGCCGAGGCGAGTGGATCACGAGGTAAAGAGATCAAGATAATACAGGCAAAAAAAGTGAAACCCCATCTCTACTAAAAATACAAAAAATTAGCTGGGCGTGGTGGCGGGTGCCCACTGCGGCTCCTGC	200	279
A00202:1331:HH2V7DSX7:1:1101:19045:3067	GGTTCCGTCTACTGC	ACTGGCCGCTTGACGGGTGGGGTGGGGAGTGATGACAGGCTGCATCTGAAGAAGTCTATTTTGTAATTGTACCTTACCAAATTCAGCCATTCAACAGAGTCATTACCAAATGTCGATCATAACAGCATCCACCTGAATGAGTCTACTCTTTGGATGCTTCCAGCTTTAGGCTCTGGGATATTCACACTGCGGCTCCTGC	199	278
A00202:1331:HH2V7DSX7:1:1101:19479:3067	GGGCCATTCATATCG	ACTGGCCGCTTGACGCCAGGTGTTAAATTTCAACATATAGAGATGACATCCTATTGATCGTCACACCGGCTCATCCTCCTGAGTGGGCAGCTGACTTCGCAGTGCAGGGATTCCCCTATGTGTGCACTTTGGAAGCCCTTGGACAGTTGGAGAAGTCCCCATGCTCAGGCTATACTCCGATGGATCACTGCGGCTCCTGC	200	279
A00202:1331:HH2V7DSX7:1:1101:19985:3067	CACAAACGCCAGCAG	ACTGGCCGCTTGACGTAGACCTGCCCCAAAGCCAAAGGTGGGATTCTGCTACTCTTACGCCTTCTTTTATAGGTAGGGAAACTGAGGCACAGGAAGGCATGGGCATATTTTTAGCCCAAAGATCCAGCACCATCTTCCCGCCCAGACCGTCGCCAAGACCAGGCGGGACCATGACACCCAGGCCACACTGCGGCTCCTGC	200	279
A00202:1331:HH2V7DSX7:1:1101:22679:3067	TCAGAAAACTGATGC	ACTGGCCGCTTGACGTGAGGATGGGTTTTGCTCACTGCAGCAGATTAAAGATGCTGTAAGTTCTTTGACATCTTCCCATCAAGAGTTGAGTTCTATTTCGCCTTTTCTATACTCTGGACTTGCCTGAGACTACTTTGATAATAGAGTGTAATATAAATAATGGCGGGGCATTCTGAGCCTTGCCCCACTGCGGCTCCTGC	200	279
A00202:1331:HH2V7DSX7:1:1101:23529:3067	TGAGCGAACAGTGAG	ACTGGCCGCTTGACGTCTCCTGCCTCGGCCTCCCGAGTAGCTGGGACTACAGGCGCCCGCCACCGCGCCCGGCTAATTTTTTGTATTTTTAGTAGAGACTGGGTTTCACCATGTTGGCCAGACTGGTCTTGAACTCCTGACCTCAGGTGATCTGCCTGCCTCTGCTTCTCAAAGTGCTGGGATTACACTGCGGCTCCTGC	200	279
A00202:1331:HH2V7DSX7:1:1101:25464:3067	ATTCGACCTGTTACC	ACTGGCCGCTTGACGCACGCCCAATTAATTTTTGTATTTTTTAGTAGAAATGGGGGGGGGGGTTTACCATGTTGGCCAGGCTGGTCTCGAACTCCCAATCTCAGGTGATCTGCGCCCCACGGCCTCCCAAAGTCCTGGGATTACAGGCGTGAGCCACCACACCCAGCCTGTGGTTTCCCATTATCACTGCGGCTCCTGC	199	278
A00202:1331:HH2V7DSX7:1:1101:25644:3067	CGGAAAAGCGCATGA	ACTGGCCGCTTGACGCTGCTTTTCATTAGCAGTCTCTAGATGCCTAATTTCCTCTTCATTTTTCCCCAAGATACTGCACAGGGCTTCTGCAAATACAATCGTTATTGGACTTAAAGGGTGATCTTTGCCTTTTCACTGGAAAACAGCCATTTGAGGTTACGTGACCCATGCAATATATTGCACCTCACTGCGGCTCCTGC	200	278
A00202:1331:HH2V7DSX7:1:1101:26259:3067	TTTACATTTGCGAAG	ACTGGCCGCTTGACGATGTCCAGTAACCGGTTGCTATTACTTTTTCTATATGTTGATTCCTTAATCAGAAGTTGATGTTCCTAAGATGAAAGATGGGAACGGGCATTTTGATCAGATCTGAAGGACTTGTTTGGAAGTTGACAGTGGTTTGAAGGTGAAATATTTACTAGAGTGTGGTTCAAGGACACTGCGGCTCCTGC	200	278
A00202:1331:HH2V7DSX7:1:1101:28248:3067	CACGGTAGTCTGGTA	ACTGGCCGCTTGACGAGAATGGATGTGGTACTAGCAGGCATGAAAACAGCATTAATCTTGTGCATCTCTAGCAGAGCTCTTGGCTGACCAGATGCATTATCAATGAGCAGTAATATTTTGAAAGGCATCTTCCTGAGCAGTAGGTCTCAACAGTGGGCTTAAAATATTCAGTAAACCCATGCTATCACTGCGGCTCCTGC	200	279
A00202:1331:HH2V7DSX7:1:1101:28266:3067	GAGGGCTCAAAAAAC	ACTGGCCGCTTGACGGGGTGAAGGAGGAAAGCCCTCACTAGGAAGAGACTTGTGCCACCCGGGGCAAGAACATCAGAGATCCAGTGACAGCCCAGCGACTTCCGGGATCAATTGCAATGGGAGGGTAAGAGAGACAGCCAATCAGCAACAGCCTCTTCAAAAGCCATACAAAAATACGGACAGGTCACTGCGGCTCCTGC	200	279
A00202:1331:HH2V7DSX7:1:1101:29333:3067	TATGTATACACGGAA	ACTGGCCGCTTGACGTATATGTGAAAGACGTCTGCTCCAGAGTTAAAAGCATTTGCAAAGTCATTAGCAATGAGACGTTGCACTTTTCTGTGCTTTGATGAAATAATTTTCCCAGTTTTCTTTTAATAAGAAAAAGTTTCCTGAGAGAATTCTTCCTCTCACCACACTGCGGCTCCTGC	179	258
A00202:1331:HH2V7DSX7:1:1101:32298:3067	CCAGGTCGGACATAT	ACTGGCCGCTTGAAGCACCCAAGACACCTGGGCCCATACTGTGTTCTGTGTGCTTGCACTTGGGAAGGCTCCAGAGGGTACTTAGTCCCATTTCATAGAAGGTCAAGCGGAGGCCTTCCCGAAGTTCTCACGGGAAGTATTGCAGGTATGTGTGGCTCAAAGCTCTGGCTTTTTCTGAGATGCGGCACTGCGGCTCCTGC	200	279
A00202:1331:HH2V7DSX7:1:1101:1389:3082	AAGGAACGCTCCAAA	ACTGGCCGCTTGACGTGATATAGTTTGGCTCTGTCCCCACCCAAATCTCATCTTTAATTGTATCTCCCATAATTCCCATTGTTGTGGGAGGGACCTGGTGGGAGATAATTGAATCATGGTGGTGGTTTTCCTCATAATGTTCTCATGGTAGTGAATAAGTCTTACGAGATCTGATGGTTTTATAACACTGCGGCTCCTGC	200	279
A00202:1331:HH2V7DSX7:1:1101:1931:3082	AAGCGAGGTCATCCA	ACTGGCCGCTTGACGCATCAACACAGAAATTAGTGTAACAATATCTTCAAAGTCCTCAAGTAAAGAACTGTGACCTGCTGGGCGTGGTGGCTCACGCCTATAATACCAGCACTTTGGGAGGCCAAGGTGGGCGGATCATGAGGTCAGGAGTTTGAGACCAGCCTGACCAACATGGGGAAACCCTGCACTGCGGCTCCTGC	200	279
A00202:1331:HH2V7DSX7:1:1101:2419:3082	ACACTATGTAATCCC	ACTGGCCGCTTGACGACTGGAAGTACCCAAATCTCCGTCAACAGGAGAATGCGGCCGGGCGCCGTGGCTCACGCCTGTAATCCCAGCACTTTGGGAGCCCGAGGCGGGCGGATCACTAGGTCAGGAGTTCAAGACCAGAGTGGCCAACATGTTGAAACCCCGTCTCTGCTAAAGATACAAAAATTCACTGCGGCTCCTGC	200	279
A00202:1331:HH2V7DSX7:1:1101:3703:3082	GTCTGCCGTAGGAGA	ACTGGCCGCTTGACGCGCAGAGAGCCGGGAGCTATGTTCCAGTGAGGGTGGAAACAAAAGCCTCAGTATAAGACTGTCAGGTGTTTACACAAGGGTGTGGTTTGCTCATGTGGCAACACGAGGTTGCTGGACTCCACATGCTGAGGCTCAAAGTAGAAATCACTGATCTTATGTCACATATTTTCCACTGCGGCTCCTGC	200	279
A00202:1331:HH2V7DSX7:1:1101:3812:3082	ATCTTGGCAGTCGCC	ACTGGCCGCTTGACGATTGACTGCCTCTCTTCTTCCCCCTTTCTTCTGCCTCTGGCAAATAGCGCGTTCTGTCCTAGGCTACTGGTGCCTGGTCACCCGTCAATCTATGCCTCTGTTTTTTCAGGTGCATTGTCCTGTTTTCACTTTTGGCATGGGTTTATGCTGAGCCTACCATGTATGGGGAGCACTGCGGCTCCTGC	200	279
A00202:1331:HH2V7DSX7:1:1101:11514:3082	ACAAGTTATAGACTC	ACTGGCCGCTTGACGCTGAGAACTGGCCATTGGGCTTGGCAGCCCAGTGCCGTGGGTGATGTGACGGGGACCAAGACATGATTGGGGCAGCATGTGTAGGAGGCACAGTGCTTTCAAGTTTTCTGTCAAGTAGGGCAGAGTAAGGGTGGTAGCTGGGAAAGTCATATGGTCAGAGGATGTTTTGTCACTGCGGCTCCTGC	200	279
A00202:1331:HH2V7DSX7:1:1101:13232:3082	TGGCTGTTATGCTAA	ACTGGCCGCTTGACGAATTCTATTAGAAGGCACCTGATGTCATTCTCTTAATGACTTTTTAGAGTATTACTGCACAAATACCCTCCACCAGGGGGTAGGTGAGGAAGCCTGTATTCTCCTCTGTCTGCATATCTAGTACTTTGCTAGTGGCTGACTTGGTGCTCCATAAACATGCCGTTTCTTCCCACTGCGGCTCCTGC	200	279
A00202:1331:HH2V7DSX7:1:1101:13467:3082	GAGTTCCAGGTCTCC	ACTGGCCGCTTGACGTTGGCTGTATTTGGCTTTATTTCTGAGTTCTCTATTTCTGTTACATTTGGTCTGTGTGCCTATTTTTATACCAGTACCACGTCACTCTGTTAACTGTAGCCTTGTAAAATAATGTGGAAGTTGGGTAATGTGATGCCTCCAGATTTGTTCTTTTTGCTTAGTCTTGCTTTGCACTGCGGCTCCTGC	201	280
A00202:1331:HH2V7DSX7:1:1101:13521:3082	TGCTCTACCGATGCG	ACTGGCCGCTTGACGAAGAAAGCTAGATAAAGAATGTGCTGAGTACCAAGAGACTCTAGCCCACTTTGATAATGCTGAGACAGAGTCCTAGCAAGATAAGATATGGGAGGGAGCACAAAGAGAAGAGTGTGCTAACACTCCCTGCGAAGGGTGGGATATTCTGGGTCATTTAAATAGGAGATTTACACTGCGGCTCCTGC	200	279
A00202:1331:HH2V7DSX7:1:1101:17933:3082	CCCATGCAATCACAG	ACTGGCCGCTTGACGTCTGGATTCCAGTCCCAATTCACCCAAAAATCAACCAACCCATCGTTACTTCCTAAATTCACTTATTAATCACACATTCGATGTGAGCTCTGTGCCCGGCATCCAGCTAGAGGTCAGGGAACGACAGAAATGATTAACGGAAAGGATGGCACAGAAATTGTTTATTGTCTCACTGCGGCTCCTGC	200	279
A00202:1331:HH2V7DSX7:1:1101:18313:3082	TGATGGGACATGCGT	ACTGGCCGCTTGACGTAGCCAAGCATGGTGGCACACACCTGTGGTCCCAGCTACTTGGGAGGCTAAGGTGGAAGGATCACTTGAGCCCGAGAGGTCAGGACTGCAGTGAGCTGTGATCGCACCACTGCACTCCAGCCTGGGTGACACAGTGGGACCCTATTTCAAAAAAAAACAGAGGTAAAGCTCACTGCGGCTCCTGC	200	279
A00202:1331:HH2V7DSX7:1:1101:18457:3082	TGGACGGGGCTCACC	ACTGGCCGCTTGACGAAGCTGGCCCAGCTCTTCCGCTGGATCCGGAAGGCTGCATTTTCTCGCCTCTACCAGCTCCGCATCCGTGACTGAGGGTCCCTGCGCACCACAGCCTCTCTGCTCCTCACGTCCGTGGCCACAGAAGCAGAGCGACAGAGCGACACATCCACAGGCGCCCCTGGGGAAATCACTGCGGCTCCTGC	200	279
A00202:1331:HH2V7DSX7:1:1101:19741:3082	CAGCACGGCAGCTGG	ACTGGCCGCTTGACGAATAAAGGTCATTTCCTGGGTGCCTACTATGTGTCAGGTATCTTGCTAGGATGCTTTTAATAAATGGTCTCATTCAATTTTCAACACAATTCTCCACACAACAGGTGCTGAGAGACATGTTTTACAGAGATAGGTATGGGCTCAAAGGGTGAAGTGGCCTACTGAGGGTCCACTGCGGCTCCTGC	200	279
A00202:1331:HH2V7DSX7:1:1101:21206:3082	CAGCTGCGTGCACGA	ACTGGCCGCTTGACGAAGTGCTGGGATTGCAGGCATGCACTACCACACCCAGCTCCAAGATCTTAGACTATATCAGTACAAAAAGAGTTTAATTTTTTTGGGTTGGGTGCAGTGGCTCATGCTGGTAATCCTAGTGCTGAGCGCACTTTGGGAAGCTGAGGTGGACGGATCACTTGAACTCAGAACACTGCGGCTCCTGC	200	279
A00202:1331:HH2V7DSX7:1:1101:22164:3082	CTGGACACTTGCGTA	ACTGGCCGCTTGACGACGGTGAAACCCCATCTCTACTAAAAATACAAAAAAATTGGCCGGGCATGGTCGTGGGCACCAGTAGTCCCAGCTACGTGGGAGGCTGAGGCAGGAGAATGGCGTGAACCCGGGAGGCGGAGCTTGCAGTGAGCCGAGATTGCACCACTGCACTCTAGCCTGGGCAATAGCACTGCGGCTCCTGC	200	278
A00202:1331:HH2V7DSX7:1:1101:22959:3082	CATCAACCGTCCTGA	ACTGGCCGCTTGACGAGCCCTACCCCTGGGGGAAACTCTACCCTGAATCTGGGATGCATCCTTTTGTGCAGATCATGTACTTTCTCCCTGTGAGCTCACCCCTGCCTCCGTATCCTTAAAAGAGAATCCAGGCAACACTCCTAAGTCATGTAAGTGGAAACCTGCCATTTCTACATGACATCCTACACTGCGGCTCCTGC	200	279
A00202:1331:HH2V7DSX7:1:1101:23086:3082	GGGGCTTAGAAGCCG	ACTGGCCGCTTGACGCCTCTAACTGCGAGCCATTGGAGGCTTTTGAGTGGGTAATGACATAATCTAGTTTGCATTTGCGGAAGATCCCATGCAGAAACAGATGTCACACTGCAGCTGCAAGGACAGTGAGGAGGGAGATGGCCATGGTGCCTTGGTCCCCAGAGTGACGGCATGCGGAGGCGTCACACTGCGGCTCCTGC	200	279
A00202:1331:HH2V7DSX7:1:1101:23827:3082	GCCTGCACTGCCAAC	ACTGGCCGCTTGACGAGCGGGTGCCCCCTTCCAGCGGGGAGCTGGGTGAGGCCTCCCACGCAGGGTCCCGCTCACCAGGGCCGACTCGGTGCTCCCTCCGCTCGCACAATGTGGGGAGCTGTTCTAGGTGTTGGTGTGGCGTGGCCGGCACACCTCTGTAGTAGGCACAGGACTTGGTGCCGGCTCACTGCGGCTCCTGC	200	279
A00202:1331:HH2V7DSX7:1:1101:24442:3082	AGATAGTGAGGACCG	ACTGGCCGCTTGACGTCGTCTGGGGAAAGGAACCGGAGGCCACAGTGATGTGTCAGCTAACTGGGAAAGGATTAACAATCTGGAGAAACCATGATGTTAAGCAACACATCAAGGTCATGTGGACACCTTGCAAATGAAAAGTGTCCTTGTTGGGAAGAACAAGGTGAGTGCCAGAGGTGTGTGTGCACTGCGGCTCCTGC	200	280
A00202:1331:HH2V7DSX7:1:1101:25364:3082	TGTAGAAATCTCATC	ACTGGCCGCTTGACGCTACTTGGGAGGCTGAGGCAGGCGGATCGCTTGAGTCCAGGAGTTCAAGGCTGCAGTGAGCCAAGATCACACCACTGCACACTGACCTGGGTGACAGAGCAAGACTCTGTCTCAAAATCATAAAAACTCCAAAATATTTATAAATTAGAATCAGTTTATGACAGAACTGGCACTGCGGCTCCTGC	200	279
A00202:1331:HH2V7DSX7:1:1101:25455:3082	TTCCTTGCAGAGATA	ACTGGCCGCTTGACGCATCATCTAGGTTTTAAGCCCCGCATGCATTAGGTATTTGTCCTAATGCCCTCCCTCCCCTTTCCCCCATTCCAAGACGGGCCCTGGTGTGTGATGTTACCCTCCCTGTGTCCATGTGTTCTCCTTGTTCAACTCCCACTTATGAATGAGAACATGCAGTGTTTGGTTTTCACTGCGGCTCCTGC	200	279
A00202:1331:HH2V7DSX7:1:1101:28583:3082	TGAGCGGATAATAAG	ACTGGCCGCTTGACGACAGTCCCTAGGGCCTCCGGTATCAGGCGGTCAGGATGACAGTATCCTAAGAAAACCCTTTCCCCTAGCCAGTCCCCAGCATGCGGCACACTGTCTACCTCAGCCATGAGCCTCTGTCCTTGCGTGTGTGCAGTTTCTTGTTTAGAACAGACCCACAAGAAATAAAGAAACACTGCGGCTCCTGC	200	278
A00202:1331:HH2V7DSX7:1:1101:29432:3082	CTCCGGGCCTCAATA	ACTGGCCGCTTGACGCATAGTGGAGGCCGCAGCAGTCAGGGACATTTCTGAAGCGAGCGTCTTCGATGGTAAGTGGGTCACCGGCGCGAACTGTGTGAGGATCCCAGTATCTTAAAGCCTTCGCCCAACTTCGCCCTTTTGGAGGCTCTGTTCTTTGGAGCCTCTCAGGCAATTTCCACGTATTTCACTGCGGCTCCTGC	200	279
A00202:1331:HH2V7DSX7:1:1101:30282:3082	GCGGGTGTACAGTAC	ACTGGCCGCTTGACGTGGGGCTAGTGCCTGGTAACATATTTTCGCTGCAGCCCAGGCCCTAAACGCAGGCCAGATGCATTCTCCGGTTCTGTCCTAGAGGGTCGGTCATGTGTTGCCACCCCAGAGTTCCCAGCACCACCTGCCCAGGGGATTTTCTTACTGTGCTTGGTTTTCATCTGGTACGCCACTGCGGCTCCTGC	200	279
A00202:1331:HH2V7DSX7:1:1101:30553:3082	GAATTCGCCCTCGAT	ACTGGCCGCTTGACGGGCCATAGGTGCAGACTGGGAGAGAGAAGGCAGTGTAGCTGGATTAGGGACTATGGCATGTGGGCTACCTCTTCCTGTAACTTACTTGTGCCTTTAGGGCCTGCTTGGGTTCATCTCATATATACTATTTCCATTTGATGATGGAGTGCTGCTGATCATGCCCAACTTTACACTGCGGCTCCTGC	200	279
A00202:1331:HH2V7DSX7:1:1101:30590:3082	GAATTCGCCCTCGAT	ACTGGCCGCTTGACGGGCCATAGGTGCAGACTGGGAGAGAGAAGGCAGTGTAGCTGGATTAGGGACTATGGCATGTGGGCTACCTCTTCCTGTAACTTACTTGTGCCTTTAGGGCCTGCTTGGGTTCATCTCATATATACTATTTCCATTTGATGATGGAGTGCTGCTGATCATGCCCAACTTTACACTGCGGCTCCTGC	200	279
A00202:1331:HH2V7DSX7:1:1101:2483:3098	GCCACTGGGAGTCCA	ACTGGCCGCTTGACGTGCTGGGGAGTCCACTTCAGCCCCTTGTTGCCTCAGACATGGCAAGGATATGTTGCCAAAACCTCTGTCAGCCAGAGAACACCCTTGGTGGTAGCCAGAGACCCCAGTTGGGAGGCCCCACAGGATGAATAGGAATGGGGTTGGGGACACGCTTAAAAAAGCAGTCTGACCACTGCGGCTCCTGC	200	279
A00202:1331:HH2V7DSX7:1:1101:4670:3098	CCCACTCTAGACGAG	ACTGGCCGCTTGACGTATTGCCCAGGCTGGAGTGCAGTGGTGCGATCTCGCCTTACTGCAACTTCCGCCTCCCAGGTTCAAGTGATTATCCCGCCTCAGCCTCCTGAGTAGCTGGGATTACAGGCGAGTGCCACCACACCCAGCTAATTTTTGTATTTTTAGTAGAGATGGGGTTTCATCATGTTCACTGCGGCTCCTGC	200	279
A00202:1331:HH2V7DSX7:1:1101:4906:3098	CTAACACTCCACCCC	ACTGGCCGCTTGACGTACAAAGCTGTGGGCTGTGCAGGTCTCTATCAGACCCGCTGCAAGGAAAGCTGGGCTGTCATGGCTGAGTACAATCTTCTTGTTCCTTTCAGAAATGCAGTTTTATCCCTTTTAAGTACTTAACTACAAGTTGAATTATTGATACTGCTTCCTAATATCTTCCCAAATCCCACTGCGGCTCCTGC	200	279
A00202:1331:HH2V7DSX7:1:1101:8883:3098	ACTGATAGGAAAGGT	ACTGGCCGCTTGACGAGAACTAAGCTGGGAAGCACTGAGGTTTCAGAATAGAAGGTCAGTACCGTCAGCTTTGACAAAATAAAAATAATACAAACAACCCAATCTGCAGGTGAGGGAGGGGTCAGGAGAGAGACAAAGAAAGCTAATCCTTTCGTTTTTCAATGGATCATATGTATCAGTATCTGCACTGCGGCTCCTGC	200	279
A00202:1331:HH2V7DSX7:1:1101:9299:3098	ATTAGTGTCTCAGAA	ACTGGCCGCTTGACGCTTCCCATGAATTTCAGGCACAGAAATATAGTACCCTTGGAAACACACCTTTCATCCAACTATCTCTTAGGTTTTAGTTCTTGATGTTCAAGATCCAGAGGATTACAAGGCTACGCTTCAAGGAAAAGGAGGCAATTCAGATTATGTCTGAAAAAGGCCTGCAGGGTGATCACTGCGGCTCCTGC	200	279
A00202:1331:HH2V7DSX7:1:1101:9570:3098	CTCCTCTTGATCGTT	ACTGGCCGCTTGACGCACACTGGGGAATAAAGCCCTGACCTCGCTCTCTGGCTGCCATGGCCCTCCCCTTCACACCTCCAGAACAGACAAAATGGGGGCCAACTGCCCACCAGGAAGGGAGGTGGCAGCCTAGGAACACAGGTGTCTACGTGGACACAAGGTCAGTGGGAATGGCCATCAGGCTGCACTGCGGCTCCTGC	200	279
A00202:1331:HH2V7DSX7:1:1101:10601:3098	TCGCGATGAATATAA	ACTGGCCGCTTGACGTTGAGAAAGAAAAGTTTAAAATAACAGCATATTATTTATTTTTCTTGAGTCTTAATACTTTCAGAGAGAGATAAGAGCTGGACTACGAAGATATACTATGATTCTTAAGTATTTTGTCTTTCAGTTCTATTATAATAGCATGCTAAACAAATGGAAAAACATCTCATGCTCACTGCGGCTCCTGC	200	279
A00202:1331:HH2V7DSX7:1:1101:13838:3098	GACGAGGCGCTGATA	ACTGGCCGCTTGACGACTCCAGCCTTGAACTCCTGGGCTCAAACTGGTTGGCTTTTAATCACCTCCAGAGTAGCTGGGACTACAGGTATGTGCCACCACGCCTGGTGAATTGCTTTTTTTGTTTTTTTGTAAAGACAGGGTCTTGCTATGTTGCCCAAACTGGTCTCAAACTCCTGGCCTCAAGCCACTGCGGCTCCTGC	200	279
A00202:1331:HH2V7DSX7:1:1101:14055:3098	CGGTTGCTTGGGCTC	ACTGGCCGCTTGACGACAGGTAAAAGTTAGGAGACCAGAAAAGGCTTGATCTGTTTGGACCGCAGGAAATACCAGTGAGATGCATTTATGAAGCCCCTCGTGTTTGGCCAGGCTCTGTGTAGGGACCATGCTGAAAACTGACCATGAGTTGGTCAAGAAAGGATCATTTCTGTCACTGTATAGATCACTGCGGTTCCTGC	200	279
A00202:1331:HH2V7DSX7:1:1101:17074:3098	GCACACAAAGTTAAT	ACTGGCCGCTTGACGCAATTTCTCAGCTGATGGGACTCAGCAATGCCCTCTCGGTAAGTGGCCTGTCCTCATTTGCTGGTAGCAGAGGAGGGAGGGAGAGGTGTGGCAAGGGGCCCCACAGGGTCCCAAGAGGGACAGAGAGCACCCCCACTGTGTCACCGCCTCAGTGTGGCTTGATTATCTTACACTGCGGCTCCTGC	200	279
A00202:1331:HH2V7DSX7:1:1101:17978:3098	TTACGAGAGGTTGAT	ACTGGCCGCTAGACGCATTTGAAAATGCTACAAGATTTTGTTGCCTCTTGTACCCAGTGGCACGAAAGGAAGATGATAGCTGCTTCCAGCAAGGCCCTATGTTTACTCAGGTTTCTTCATTTCCCATATGTGTGTGTTTGCACACCAAGCTGGGAGCATGTATTCCCATCATTAGTAACCTCTTACACTGCGGCTCCTGC	200	279
A00202:1331:HH2V7DSX7:1:1101:24252:3098	TATCTTCAAGATCTA	ACTGGCCGCTTGACGTGTTTTTATTAGAGGAAGGGTTTACCCATGTTGCCCAGGCTGGTCTCAAACTCCAGAGCTCAAATTGATTAACCCACCACAGCCACCCAAAGTTCTGGGATTATAGGCATTAGCCACCGTGCCCAGCCAACTCAATCATTTTTAAGTTCTCATCTTACAGGTGACTTTCACACTGCGGCTCCTGC	200	279
A00202:1331:HH2V7DSX7:1:1101:24505:3098	CTCGGAACGAGGCAA	ACTGGCCGCTTGACGTTGTGACAGCCGTCCTGGTAACTCGAGTGTTTTGTTTCTGCGTGGAACAGAGCTGGTTCCAGGCCCGGCTCGTTGGAAAGGGCAGGGCTCTTCTGCCCCCATAGGATGTCCAGTGGGACTGGTTCCCTTTCCAGCTCCCATACAGCAGCCTGGCAGTGGTTGAGCCCCTGCACTGCGGCTCCTGC	200	279
A00202:1331:HH2V7DSX7:1:1101:25192:3098	CCTGCTTTAAGGGGG	ACTGGCCGCTTGACGAACCTATCTGTTCAAACCTAAGTCAGAGAGGACTCTTGAGCTGGAACATGCTTTTTCTGTCAGAGACAGTGCTACTGGAGACTTTTGTTACTCCAGTTGGTGGTGAAGAGGCCAGGCTGAGGGCAGAGGTGGTTGAGAGTAGACAGTGGTAGGGATGGAAGCTGCAGAGGTCACTGCGGCTCCTGC	201	280
A00202:1331:HH2V7DSX7:1:1101:29984:3098	GTAAGTCTATATGAA	CCTGGCCGATTGACGCGAGAACATGCGGTATTTGGTTTTTTGTCCTTGCGATAGTTGACTGAGAATGATGGTTTCCAGCTTCATCCATGTCCCTACAAAGGACATGAACTCATCATTTTTTATGGCAACATAGTATTCCATGGTGTGTATGTGCCACATTTTCTAATCCAGTCTATCATTGTTGGCACTGCGGCTCCTGC	200	279
A00202:1331:HH2V7DSX7:1:1101:1443:3114	GGCGTGCCGTCACCA	ACTGGCCGCTTGACGTTCTATACCTAGAAAACCCTAAAAGTTCCTCCAAAAGACAATCAGACTTGATAAACAACTTCAGTAAAGTTTCAGGATTCAGAAGCAGCACCCGAAATCAGTAGCATTCCTATACACCAGTAACTTTCAAGCTGAGAACCAAATCAAGAATACAATCCCATTTACAATAGCACTGCGGCTCCTGC	200	279
A00202:1331:HH2V7DSX7:1:1101:5132:3114	AACTGGCCCCAAATA	ACTGGCCGCTTGACGATATGCTTTTGGAGATGCTTTACTGCACACAAGCCAATACCGACATGTCAGGAATGCATTCTAATTGCTGTATGTTCCTGCATTCCTGGAGGAATTTCTGCACTATGTGTCTAGAAAGAGGAATGCTTTATTTTCTCCTCTTCATCCTCTCTGACTACTTATGCCTTCAGCACTGCGGCTCCTGC	200	279
A00202:1331:HH2V7DSX7:1:1101:9453:3114	GGTAACACTCTATTT	ACTGGCCGCTTGACGAACTCCTGACCTCAGGTGAACCGCCTGCCTTGGCTCCCAAAGTGCTGGGATTACAGGTGTGAGCCACTGCGCCCCTGATTACTGAAGTTCTAAGGAATTTTACGAGTCATCTAGTCTAACCTTTCATTTTACAGATGAGGAAACCAAGGCCAAGAGTGTTTGACTTGCTTCACTGCGGCTCCTGC	200	278
A00202:1331:HH2V7DSX7:1:1101:9471:3114	CGGCATAGGCGCCCC	ACTGGCCGCTTGACGACAGGAGGCATCTGAGAAATCCCCCCAGATGATGGAAAGCGCAAAATCGGAGGCAGTGGCTGCGGCCAAAGCAGCCGCTGAGACCCCGGAGGCTGACGGCGGAAGCCTCCACGCCTACTCCAGCCGGGGCCTTCCTGTCCCTGTTGGCAAGCCAGGCCCCTGCCCTCTGCCACTGCGGCTCCTGC	200	279
A00202:1331:HH2V7DSX7:1:1101:9652:3114	CTCCTCTTGATCGTT	ACTGGCCGCTTGACGCACACTGGGGAATAAAGCCCTGACCTCGCTCTCTGGCTGCCATGGCCCTCCCCTTCACACCTCCAGAACAGACAAAATGGGGGCCAACTGCCCACCAGGAAGGGAGGTGGCAGCCTAGGAACACAGGTGTCTACGTGGACACAAGGTCAGTGGGAATGGCCATCAGGCTGCACTGCGGCTCCTGC	200	279
A00202:1331:HH2V7DSX7:1:1101:11153:3114	AAGTCTACTCCTGCC	ACTGGCCGCTTGACGCATCCCCTGGGACCTAGGTTGCCACTAAGCCCTATTGACTCAGGTTCCTAGATAGCAACAATAGCCTACTCCCCAGCCCCAAACATCCAGGGGCACCCCTTCTTCTCTGGAGTCAGGCCAGAGCTGTGCCCTGCCCGCCAGGGGCAGAATCATAGCTACAACTCAGCCACCACTGCGGCTCCTGC	200	279
A00202:1331:HH2V7DSX7:1:1101:11442:3114	CGTGCAATTTTGCAG	ACTGGCCGCTTGACGGAAATTTGGTGTGTCAATTAGATTTTTCCTGATTTAAGTTATCTGTAACTTCTTATACTTGCATTTGTATCAACTTGGTATTTATAGGATACTAGGGGGACTTAATATTTTTTAAGAAACCCTGAAACAATAATTTAACAAAACCAAAATTTCAAAATCGTGTTCTCTTGCACTGCGGCTCCTGC	200	279
A00202:1331:HH2V7DSX7:1:1101:11894:3114	GCGTACACACACGGA	ACTGGCCGCTTGACGTATTAAGCTAATCAGGGAGAGACCAGAGAAAGGTGAAGCCCAAAGCAAGGAAACCCAAAAAATGATACAAGAATTGAAGGGAGAAATATTCAAGGGAATAGATAGCTTAAAGAAAAAACAATAAAAAAATTCAGGAAACTTTGAACACACTTTTAGAAATGTGAAATGCTCACTGCGGCTCCTGC	200	279
A00202:1331:HH2V7DSX7:1:1101:13738:3114	AGTTACCCGAATAAG	ACTGGCCGCTTGACGGCTGGTCAAGGCTGAAAAGATTCCAAGGAAATGACCATGACTTCCCTCACTCAAGTCACAGTTGTCTTGGGGAAGACTGGGCACTCCTAGACCGCACAGTCTGTTCAGGGTAAAATCTCCCCCTGTTGAATGACCAAGGCTCGCAAGGATAAATGGTGGTCGTGGGGCTTCCACTGCGGCTCCTGC	201	280
A00202:1331:HH2V7DSX7:1:1101:30101:5556	ATCCTCTGAACATTA	ACTGGCCGCTTGACGATCTGCATTACTTACCAGTCGAGCATCCCTAATCCAAAACTCTGAAATCTGAAATGGTCCAAAATCTAACTTTTTGAGCACCCCTATGACACTCAAAGGAAATGCTCACTGGAGCATTTTGGAGCCAAATTTTTCAGATTAGGAATGCCTAATCTGTATTTTTTTTTTTTCACTGCGGCTCCTGC	200	279
A00202:1331:HH2V7DSX7:1:1101:30951:5556	CCGAGCACAGATTAA	ACTGGCCGCTTGACGTGTCTGTTATGCTCCTAGAAAGTGGCCACCTTCATCCCAGATTGGCTTTATATTGTCCACAGCATATTGGTATGGTGGAAAGAAGAGAAGACTGCAATAAATCCTGTGCTTTATGTGCTTTGTAAAGCCTCTTTTGGTCATACCACTCTAGGATGCATTCCTTATAAACTCACTGCGGCTCCTGC	200	279
A00202:1331:HH2V7DSX7:1:1101:31693:5556	GGACAAGGCAAGGAT	ACTGGCCGCTTGACGTTTGAGATGGAGTCTTGCTCTGTTGCCCACGCTGGAGTGCAGTGGCAGGATCTCGGCTCACTGCAACCTTGGCACCCCCCCTCCCCCAGTTCAAGCGCTTCTCCTGCCTCAGCCTCCTGAGTAGCTGGGATTACAGGTGTGCGCCACCACGCCCGGCTAAATTTTGTATTCACTGCGGCTCCTGC	200	278
A00202:1331:HH2V7DSX7:1:1101:3694:5572	GAATTATCCCAAATG	ACTGGCCGCTTGACGCAACACACTGGACTTAATCAAAATTAAAGCGTCTGGGCTTTGAAATAGAGCATTAAAAAAATAAAAGGCAAGGCATAGATTTGGCGGAAATACTCATAGCATATGTACCAGACAAAGAATTTGTATCCAGAATATATACAAAGATGTCTTTGTAAAAATTAGGCAACCAACACTGCGGCCCCTGC	200	279
A00202:1331:HH2V7DSX7:1:1101:6135:5572	GCCAGGAGTTTGTCG	ACTGGCCGCTTGACGTGCCCAGGCTGGAATGCAATGGCACAATCTCGGCTCACTGCAACCTACGCCTCCCAGGTTAAAACGATTCTCCTGCCTCAGCCTTCCGAGTAGCTGAGAATAAAGGCATCAGCCACCAAGCCTGGATAATTTTTGTATTTTTAGTAGAGACGGGATTTCTTGATGTTGGTCACTGCGGCTCCTGC	200	279
A00202:1331:HH2V7DSX7:1:1101:12952:5572	GTGCTTTACCCGTGG	ACTGGCCGCTTGACGACGCTTGGCAAAATTTTTGTATTTTTAGTAGATATGGGGTTTCACCAAGTTGGCCTTGCTGGTCTCGTACACCTGTCATCAGGTGAACCACCTGCCTTGGCCTCCCAAAGTGCTGGGATTATAGGCATGGGCCACCGCATGAGCCACCGCACCCAGCCACCACATTTTCTCACTGCGGCTCCTGC	200	279
A00202:1331:HH2V7DSX7:1:1101:21531:3302	TAACTTGGGGTCTCA	ACTGGCCGCTTGACGTCCCAGGTTCAAGCAATTCTCCTGCCTCAGCCTCCCAAGTAGCTGGTATTACAGGCATGCACCACCCCGACCAGCTAATTTTATATTTTTAGTAGAGATGGGGTTTCTACATGTTGGTCAGGCTGGTCTCGAACTCCCGACCTCAGATGATCCACCCGCCTTGGCCTCCCCACTGCGGCTCCTGC	200	279
A00202:1331:HH2V7DSX7:1:1101:22435:3302	GTCCTGTGTTAGGAA	ACTGGCCGCTTGACGATTAGAAGTTTTTGAAGCGGGGCTGGGCATGGTGGCTCATTCCTGTAATACCAGCACTTTGGGAGCCTGAGGCGGGCAGATCACGAGGTCAGGAGTTCAATACCAGCCTGAACAACATGGTGAAACTCCGTCTCTACTAAAAATTACAAAAATTAGCCGGGTGTTGTGGCCACTGCGGCTCCTGC	200	279
A00202:1331:HH2V7DSX7:1:1101:22887:3302	CTGACCCTAATGGAG	ACTGGCCGCTTGACGACACGTACCTCTGAATGCCCGATTATAAGAAGACATGAGAAGACTTTAAAAGTTTTGGAAATTTACAGAGCCATGATTTTTGAACCTAATTGAAAGAAAACCATCTGAATTGTTGCAGGTCCACATTTTTGCCAAAGATACACTCTATAGATGCTTAGTAGTGGCCTGATCACTGCGGCTCCTGC	200	279
A00202:1331:HH2V7DSX7:1:1101:23737:3302	AAACTACCGTGGTGG	ACTGGCCGCTTGACGGCAGACCCCGGGGCTGGGAAGGGGGCGGGAGAGAGGCTTGCATCTTGCAGCCCTCCGGTCCCACGGAGGGCACAAGCTGCTCGCAGGCTGCCCCAAGGGAGGAGTGCGAGGAGTGGCGAGGGCTATCAGCCCTGGTGGGCGAACCTTTCCCAAGAGGCGCTGCTTGCTCCCACTGCGGCTCCTGC	200	279
A00202:1331:HH2V7DSX7:1:1101:24243:3302	GGATAGCATCCAAGT	ACTGGCCGCTTGACGCTGTACAGCCTTGAGCTGGTCTTGTGACCTCTGGGGCCCTTGGTATCTGTAAGTAAAATGGGTACTGGGAAGATTGAGCAAGGTAGTGAGGGGCGATGTGAAAGCGCATTAATCCACAGAGCCCTATGAAAATGAGAGGGATGTGCTTCTCTGCAGGACTTGTATGAGAACACTGCGGCTCCTGC	200	279
A00202:1331:HH2V7DSX7:1:1101:25129:3302	CGATAGTTGTACTCT	ACTGGCCGCTTGACGAAGTTAGGCAGGCATGGTGGCGGGCACCTGTAATCCCAGCTACTCAGGAGGCTGAGATGGGAGGATGGCTTGAGCCCAGGAGGTAGGGGTTGCAGTAAGCCAAGATCATGCCACTCCAGCCTGGGCATCAGCATGAGACCCTGTCTCAAAACAAAAAAAGAAAGAAATGACACTGCGGCTCCTGC	200	279
A00202:1331:HH2V7DSX7:1:1101:25292:3302	TGTATAGGAAACCGT	ACTGGCCGCTTGACGACCACTACTCAACCCTAAGCCAGGACATAACCAGCCCTGAGGTACTTATACTTTAGTGGAGGAGGGAAAGCACATCAAATTGTAGAGATACTACAAGGCAGTGTGCTGTAGAACAGGAGCTTAGGAGCTTGAATGTTTCCTGGAGCTGGGCTATATAAGGGTGAAATCACCACTGCGGCTCCTGC	200	279
A00202:1331:HH2V7DSX7:1:1101:27172:3302	AAATTCCGTCCTCGT	ACTGGCCGCTTGACGTGCTGGTGTCCCCAATCCCCAGGGAAGCCCCTGGACCAAGCTGCTGGGTGTGGGGCCCATGTCTGGGCCTGAGCCCCTCAGTCCCGGAACAGGAATGAACAATAGCTGTTAGCGCTGTGCTAAGGGATTTGAGTGAAGCTTCCCCCGCTGGAGGAAATTCTGCTGTCCCCCACTGCGGCTCCTGC	200	279
A00202:1331:HH2V7DSX7:1:1101:28221:3302	CGCCCCCAGGAATTC	ACTGGCCGCTTGACGACAAATGAAAGAATCGTGGTTCAGATTTCCAACAGCACTCATTCTAGGATAGATTGTAAACCAAGCACTGTGATGTACAACCAGCGTAAGTGTGTGCAGGGGAGGCTTGGAGAAGCTGGAAAACTATTTGCTGTTAGAATGATAATCACTGTGATTTGACTCCTGCCTCTCACTGCGGCTCCTGC	200	279
A00202:1331:HH2V7DSX7:1:1101:30951:3302	CCTCTTGATCGACCC	ACTGGCCGCTTGACGGAGATTGAGACCATCCTGGCTAACATGGTGAAACCCCGTCTCTACTAAAAATACAAAAAAAAAAAATTAGCCGGGCGTGGTGGCGGGCACCTGTAGTCCCTGCTGAGGCAGGAGAATGGCTTGAACCCGGGAGGTGGAGCTTGCAGTGAGCCGAGATCACGCCACTGCACCACTGCGGCTCCTGC	200	279
A00202:1331:HH2V7DSX7:1:1101:31204:3302	CGTCCGAACGATTCA	ACTGGCCGCTTGACGAAATGCCTTTTGAGTGAAATCCCCATAGCCAATTAAATGTCTCAGCTGCCTAAAAACAAAAACAAAACAAACAAACAAAAACAGCTGTTTGTCAAGGGGACAGCCTGCAATGCATTTCAGAATGTGAAATTGCGGACGGAACATCTCTACCTCGCTTCACCTCCTGCCCTCACTGCGGCTCCTGC	200	279
A00202:1331:HH2V7DSX7:1:1101:31638:3302	GTATTTCCCCAGGAG	ACTGGCCGCTTGACGAAATAGCCATGTAAGATCTGAGCGGTGTAGCTTGGTGTCCAGTTCAGGAAAATTATCGACTCAATTAATTAATCTATTGGTGCTGAGGAAGGGAAGTGCAATTACTGTGAGATTCTTGATAATCCTGAAAATGTCAGCACCAACCACCTTATTTCCTTTTTACTGAAGGACACTGCGGCTCCTGC	200	279
A00202:1331:HH2V7DSX7:1:1101:2248:3317	TATGACTTGTCTAAC	ACTGGCCGCTTGACGGGAAGAGCCACCACTAAGACCAGGTGATGAATGTCACTGGACAGTGATTCTGCTGAGGCTTAGGTGGCATACACCCTGCACCAGGCACTGTTCTAGGCACTGGGGATAAACAGAAAACAAAATACTCAAGGTCACTGCCCTCATGGAGCATGCAGTCTAACTGAAGGGGACACTGCGGCTCCTGC	200	279
A00202:1331:HH2V7DSX7:1:1101:3025:3317	ACCTCTGCCTGTTTT	ACTGGCCGCTTGACGAGAACTCCCTATATTGGGTGTTTGTCCACTAACTGGGCTGCCTTCAGTATTCCATTGGCTTTAAAATAGGGATTGAGCTTTGCAATAGAATGAAAGTTGGAAAGATACAGAGCAGCTGGGAGACTAATGTGGCTTCTGTTCTTTTGTAGTTTAATCTCCACCTCACAGGTCACTGCGGCTCCTGC	200	279
A00202:1331:HH2V7DSX7:1:1101:3929:3317	GCCCTGAGTGCTTTA	ACTGGCCGCTTGACGTAAAAAGAAGACAGACATCAAAAAATTAGGGGTGGTGGCTCATGCCTGTAGTCCCAGCTACTCAGGAAGCTGAGGCAGGAGGACCATTTGAGTCCAGGAGGTCAAGGCTGCAGTGAGCCACGATCATGCCACTGCACTCCAGCCTGAAAGGCAAAGTGTCCCAACAAGGTCACTGCGGCTCCTGC	200	279
A00202:1331:HH2V7DSX7:1:1101:8919:3317	GATTTACATCACAGG	ACTGGCCGCTTGACGCTTTGCATTTGCCCTGCAGGCAGTGGGTGAATGAGGGACTAACATTGGCAGCCTGAGTGGAACTATGTATCTGAGATAGGAAACGAGCAGTTCCGTAATGGAAGGGCACTACTGTTCCCAGAAGAAGGAAGGATTCTGAAGAGACAAAGTATTAACAATAAGCACTTACTCACTGCGGCTCCTGC	200	279
A00202:1331:HH2V7DSX7:1:1101:9372:3317	AAAACAGCTCGGTAC	ACTGGCCGCTTGACGTTTGCATTAGTTTACATTTGAAAGTATTGCTTTAAATTTGTGAACTATATATGAGCAATGTAGAGAAATATTTCGCTTTAAGCATTGGTTGACTGGCCAGGTACAATGATTCACACCTGTAATTCCAGCACTTTAGGATGCCGAGTTGAGAGGATCACTTGAAGCCGGGACACTGCGGCTCCTGC	200	279
A00202:1331:HH2V7DSX7:1:1101:10493:3317	CGATAGTCAGACCGA	ACTGGCCGCTTGACGTTAAATTTGTATCCAGAAACATTTCTGAATTCTTTTATAAATTCTGGGAGCATTCTGGAGGAGTATTTAGGGTTTTATAGGTAAAGTATCAAATAAAAAACAAAAAATGACAGTTTGACTTCCTCTTTACTGATTTGGATGCTGTTTATTTCTTTCTCTTGTCTGATTGCCACTGCGGCTCCTGCAGAGTACCTAGACGTCCATCGTACGCTTATCCGGGAGTGCACAACTTGCAAGGTAATCTCGGTCTGACTATCG	273	273
A00202:1331:HH2V7DSX7:1:1101:11867:3317	GTTACTGTAACTTAG	ACTGGCCGCTTGACGACCTCATAATCTGCCTGCCTCAGCCTCCCAAAGTGCTGGGATTATAGGTGTGAGCCACCATGTCCGGCCCTTTCTTTCTTTCTACAGGCAGGGTCTCACCCTGTCACCCAGGCATAGTGGTGCCTCATGGTTCACTGCAGCCTTGACCTCCTAGGCTCAAGTGATCCTCCCACTGCGGCTCCTGC	200	279
A00202:1331:HH2V7DSX7:1:1101:13404:3317	TCGGCGGTGCGGCCG	ACTGGCCGCTTGACGAAATGTAGAAAGTGAAAGTCCCCTAAGATTCCACCTGCTAGAAAGAATCTCCTTTAACATTTCCGTACCTGGTCTTTATATAGACCTGTAAATAAAATGTAGTTACTTTATACTATTCTGCAGTTGGATTTGTTCTTTATGAAACATGTCTTGTTCATCTTTGCAGGCTTCACTGCGGCTCCTGC	200	279
A00202:1331:HH2V7DSX7:1:1101:15031:3317	TGCAATGGGTCAGAA	ACTGGCCGCTTGACGAGGCATGAGCCACCGTGCCCATCCCAGAACAAGGTTCTTCTTATCTTAAAATTTTTGTTTTTGTGGAAAGATAATTCTGAGATTAATTAGCTGCGGGAGTCAAGATAGCTCCCAGAGGATGTCCAGATGTTGGCCGAGTAGAAAGGAGAGGATATGCCAACCTAGAACATCACTGCGGCTCCTGC	200	279
A00202:1331:HH2V7DSX7:1:1101:15067:3317	TTAATGGACCAGTAT	ACTGGCCGCTTGACGACGCTTATCTACCACATCATGGTAACTTATGAGATTAGTTTGTCTTCTGTCTCTGTAATTTGCAGTCCCTCAAAGTGTTTAGCTGTAATCTTTAAACCTGGAACGTTAACTGTAGGCGCTCAGAATATTTAAAAAAATGCCTTCCTGGGCTGGGCGCGGTAGCTCACGCCCACTGCGGCTCCTGC	200	279
A00202:1331:HH2V7DSX7:1:1101:15212:3317	CGATTTAGCGTTCGT	ACTGGCCGCTTGACGCCTTTCAGAACTCTAGAATTAACCAAAGGCTTGCAGCAATCCAAGAAGTATTTACTAAAGAAAAAATATCTGAATCTTGAATCTCAATCTTGATAAGAACAGGGATCTTTGTGAAACCTTGCCTTATTCTAATCTTCTTCCCAGATTCATGGTAGCTGTGAAAACCAACACACTGCGGCTCCTGC	200	279
A00202:1331:HH2V7DSX7:1:1101:15628:3317	CGTGGTTGCAAAGCT	ACTGGCCGCTTGACGTAGAGCATTGCACCTCTAAATCATCTCTAACCCCCAATGTCCAGTACTCATTTTTAATCAGTCTGCAGTTTTTCTGTGCCAGCCTATTGCTGATTATGCTCACCTTTTGCTCTTTGTAGCAGTTCCTCAAAGCTGCACTTTTTCTTCAGCCTCAATCCCTGAGGTCTTGGCACTGCGGCTCCTGC	200	279
A00202:1331:HH2V7DSX7:1:1101:17616:3317	GTAAGTTACGAGTAG	ACTGGCCGCTTGACGGAATCACTTGACCCGGGAGGCGGAGGTTGCAGTGAGCCGAGATCGTGCCACTGCATTCCAGCCTAGGTGACAGAGCGAGACACTGTCTCAACAAAAAATGTTTTTTACCCTTAAAAAACAGCCTTTTGAGGTATAATTGGCATATAATGAACTGCAATATTTAAAGTGTCACTGCGGCTCCTGC	199	278
A00202:1331:HH2V7DSX7:1:1101:20980:3317	CTCGCTAGCGTTCAC	ACTGGCCGCTTGACGTGCACCTTCATGGAGCCCTGCACTTCAGAGAGCTGCAGCTTTAACAGTGGCTGAAACCTCTCATGCCTTAAATATCCTCACAGCAGCCTTAACAAGGTTTATTATTTTTTAAAAATGTCACTAGGTTTTAAAATGTCACTAGGAGAACAGGTGGTGTTTGGTTACATGAACACTGCGGCTCCTGC	200	279
A00202:1331:HH2V7DSX7:1:1101:21793:3317	ATATGTGGGAACGTG	ACTGGCCGCTTGACGGGGCAGACAAGAATGGTGGATTGGTTATGTTGACCCTTTGGGTGTAGGTAGATGGTGGTCAGTTTAAGAGGTTCTGAGAAATTACGGCAAAAATCTTCACATGGGAGCTGAGATGTGCAGAAACTGCCATAGAGATGGTTTTTCTCTTTGATGAGAAGCAAGTGGGACTGCACTGCGGCTCCTGC	200	279
A00202:1331:HH2V7DSX7:1:1101:22010:3317	CCAGATTTGAACCCA	ACTGGCCGCTTGACGGAAGGAGAAATAGGTCGCTGTGGAGGGCGAAAGGGGGAGGATTCTAGAGCCACTGCAAGATGCGACAGGGTGGGGTAGAGAGGGGAGGCGACTCCCAAAGCTGCGGAGGGGACCTCCGGGGGTCGACCTGTATATGCGTTGGAGGACTGGGGAGGGGGGCCCGGGTCCCACACTGCGGCTCCTGC	200	279
A00202:1331:HH2V7DSX7:1:1101:22516:3317	CTTCACGAGTCTACG	ACTGGCCGCTTGACGAAATTAGCTGAGCACAGTGACATATGCCTGTGGTCTCAGCCACTTGGGAGGCTGAGGCAGGAGAATCGCTTGAACCCGGGAGGTGGAGGTTGCAGTGAACTGAAATTGTGCCACTGCACTCCGGCCAGGGCGACAGAGCAAGACTCCCTCTCAAAAAATAAAATAAAATACACTGCGGCTCCTGC	200	279
A00202:1331:HH2V7DSX7:1:1101:26946:3317	GAGGCATATATTTTA	ACTGGCCGCTTGACGAGGGTGCAGTTCCCCATGGCCTGGAGGCTGTGAGTTCCACGACCTGCTCACATGCTGCTGGTGTCTCCTTGACTAGACCCCTTTGGGTTCTGCACTCTTGTCTGCTAAAACTGCTTCTCCTCCTTTCCCATAGCCTCTGGCACAGTATCCACTGGGTTCACAGAATCAGGCACTGCGGCTTCTGC	200	279
A00202:1331:HH2V7DSX7:1:1101:27706:3317	ATAGAAGTGGGGTCA	ACTGGCCGCTTGACGTTGCAGTATTACTAGTTGGAAATTCCTAATCTGAGCATCTGAAACACAAGATGCTCCAATGAACATTTAAATATGGTGTCATATTGACACAAAAAAATGTTTGGATTTTATATCATTTTGGATTTTGGATTTCTGGATTAGGGATGCTCAATCTGTGTAAACTCATTTCACACTGCGGCTCCTGC	200	279
A00202:1331:HH2V7DSX7:1:1101:28628:3317	GGGGCCAGGCAAGGA	ACTGGCCGCTTGACGCTTTACCATCATTGTGGAGCAGTATCCAGTTTCCCTTGGTAGTCAGAATCAATCACCCCAGCCAGCACAGTAACTCTTTTTCCTCTTGATCCAGAGGCATGAGGAGTCCAAAATGCTCAGTTGGCAGTCCTAACTTCCAATTCAGTGGAATCAGTGTTGTGTCTCTTGGCCACTGCGGCTCCTGC	200	279
A00202:1331:HH2V7DSX7:1:1101:28682:3317	CGGGCAAGGTCAACC	ACTGGCCGCTTGACGCTGTGGGCCAGGTGCACCCTGTCTCTAGTAAAAATACAAAAAATTAGCCGGACATGGTGGTGCACACCTGTAGTCCCAGCTACTTGGGAGGCTAAGGCAGGAGAATCACTTGAACCTGCGAGGCAGAGGTTGCAGTGAGCCAAGATTGCGCCACTGCCCTCCAGTCTGGGCACTGCGGCTCCTGC	200	279
A00202:1331:HH2V7DSX7:1:1101:29351:3317	AACAATGCGGGCCTA	ACTGGCCGCTTGACGAGTTGACTGATTTCAGAAAATGAGACCCAGAGAGGTTATCTGGTAATTGATGGGGCAGAGATTTGAAACTGTAGCCAGAATGCCTGTTATTTCCCTCTGTTGTTACACAACTACCTCAGAATTGTAATACTTTTACCCAGCATGATAAAGTTTGAACTTTACAATCTCCACACTGCGGCTCCTGC	200	279
A00202:1331:HH2V7DSX7:1:1101:32461:3317	CAGTACAAAAAGCGG	ACTGGCCGCTTGACGTCCGGGAGGAATTCATCATATTCAACAGAGAGAAGTAAGTCCTTCATACTGTCCCCCTTGGGCAAAGCCTGTCCTAAGTGACCCGAGGTCCTCCTGGCAGAATCACAGTCCCTGCCCCCCAAACCGGCCTTGACGACAAAAGGGAAGGTATCGCTGAGGTGAGACACAGGCACTGCGGCTCCTGC	200	279
A00202:1331:HH2V7DSX7:1:1101:2600:3333	TAGGTCGCCGGCGTC	ACTGGCCGCTTGACGGTCCATGCTAGGTAGACATAGCGACAGTGACAGAGGCGTGGAGGCAGAAAAGCGTCCTGTGCTAAGGAATCATGAGGACTCGGTATGATCAGAGGACCAGAGCCTGGGAAGGAGCAGGGCAGAGCTGGCAGCTGAGGTAGATGGGGGTGAGAACCTGGAAGGTTTTGAATCACTGCGGCTCCTGC	200	279
A00202:1331:HH2V7DSX7:1:1101:3161:3333	CCTCACACTACCACC	ACTGGCCGCTTGACGACACTGTATCTACAAAAAATACAAAAATTAGCTGGCTGTGGTGACACGCACTTGTAGTCCCAGCTACTTGGGAGGCTGAGGTGGGAGGATCACCTGAGCCTGGGAGATCAAGACTGCAGTGAGCCATGATTGCACCACTGCACTCCAGCCTGGGTGACAGAGTGAGACTGCACTGCGGCTCCTGC	200	279
A00202:1331:HH2V7DSX7:1:1101:5547:3333	TGTAAATTCTCGGGG	ACTGGCCGCTTGACGGAGCCCTGCCCTCATTCATGTCCCCCCGCACCGCTCACTAACTGGGATCTGAGGCACTCTGAGCTCTGGGGCCTCTTCTCACCCGCACCCGGGGCTGCCTGGCGCCTCCCACGCCTACGTATCCATATGGTAGCTACTCACGCTGGAAGGTTCTGAAACAATACACCACATCACTGCGGCTCCTGC	201	280
A00202:1331:HH2V7DSX7:1:1101:5620:3333	AGTTCACCCCCGCGT	ACTGGCCGCTTGACGCTGACTCCTAGTCAATGGCCTCCCTGAGATAGATTGCTTAAGATGAAGAGATGTATTTCCATCACTGTATTCTGCCTACTGACACTTGAAACTCTTTGTATCTAAAACCATACCTATAAATAGTCTCTCTACCCACCCAGACTTCCTCCTTGGCCCATGTTCTGTATGTCCACTGCGGCTCCTGC	200	279
A00202:1331:HH2V7DSX7:1:1101:9525:3333	GCATGGTCACGAACA	ACTGGCCGCTTGACGGTCTGGCACTCCCTAGTGAGATGAACCCGGTACCTCAGATGGAAATGCAGAAATCACCCCTCTTCTGCGTCGCTCACGCTGGGAGCTGTAGACCGGAGCTGTTACTATTCGGCCATCTTGGCTTCTCCCCGAGATGAATTTCTTGTAGGCAGTATATAGTTGGGTCATTACACTGCGGCTCCTGC	200	279
A00202:1331:HH2V7DSX7:1:1101:10031:3333	TGGCTCGAGCCTCGA	ACTGGCCGCTTGACGAATGAGACCAGACAGAAGAAGAGTGTATTCTTTCCTGCTAGAACTCGCACAACACTGTCATTAATGCCTCTGGCAGTCAGGACTTTAATCAGTTAAATGTAATAGTGGTGATAACGTTAAAGCCTTGTATGGCAGTCTACCCGGGCAGCCTAGAGAGCCCTGTGCAACTCCACTGCGGCTCCTGC	200	279
A00202:1331:HH2V7DSX7:1:1101:12527:3333	AAGCGTCCGAAAATA	ACTGGCCGCTTGACGCCAAATCCAATTAAGTAGGTGATGTTATTATGCTCATTTTATAGATGAGGACCTTGAGGCACAAAAATAAAATGAAGTAATTTGCTCAATGTTGCACAGCTTGTAAGTGGTAAAGTCAGGATTTGAATATCATATCATCAACTATGGAGCCTGCACCCTTAAGCCACCACCACTGCGGCTCCTGC	200	279
A00202:1331:HH2V7DSX7:1:1101:14606:3333	AGGCGCGCTACCTTC	ACTGGCCGCTTGACGGCTGATGCCCATGTGGTGGTCGTCCACCACGCAGGCCAGGTGGTATGTGGGGAAGCCGTCGCTCTTCAAGATGACAGGGTCTCCATACACGCTGGCCACAACATGCCTAATACAGCCATAGACCAGGTCCTGGAAGGCTGGCACCACCTGCTCCAGGCGGAAGCGGATCGCACTGCGGCTCCTGC	200	279
A00202:1331:HH2V7DSX7:1:1101:14624:3333	AGGCGCGCTACCTTC	ACTGGCCGCTTGACGGCTGATGCCCATGTGGTGGTCGTCCACCACGCAGGCCAGGTGGTATGTGGGGAAGCCGTCGCTCTTAATGATGACTGGGTCTCCTTCCACGCTGGCCACATCATGCCTATTACAGCCATAGACCAGGTCCTGGAAGGCTGGCACCACCTGCTCCAGGCGGAAGCGGATCGCACTGCGGCTCCTGC	200	279
A00202:1331:HH2V7DSX7:1:1101:15799:3333	CACCAGTCATAACCG	ACTGGCCGCTTGACGAGGGCATTCTTTTCCGAAAGCGTTCCCAGCCCCAATTTGTGGCTTGCATTGTAGCATCAAACTGGGGAGCATAAAAACAAAAATGACTGTGGAGTGGAGGCAGGGGCAGAGACTGTCAAATCATCGAGAAGCCTGGAAAAGACAGGCTTCCTCTCTGGTACAGCATTGATCACTGCGGCTCCTGC	200	279
A00202:1331:HH2V7DSX7:1:1101:18096:3333	CAGCATTAGACCTTA	ACTGGCCGCTTGACGTGGGCCGATTGAGAGTGCAGGCTCCCAACTGCCCCCGTGGGAGGGGACCTCCCTTGGCTCCACATGTGGCACCCTCCGAGGGAGATGGGAGTGTGGGGGCAGGGAGCTGGCCCAGCACATGCAGGTGGCCCTGAGCTGCATCTCTGTCCTCCACTCCACTGTGCTTATTCCACTGCGGCTCCTGC	200	279
A00202:1331:HH2V7DSX7:1:1101:19072:3333	GTGACAATTTATGGG	ACTGGCCGCTTGACGAGCAAATGATTACCCCGCTGGGCTGATTTAGCTTGTGCATTTTGCCACTTGGGTTTTGTTAAGTTTGTTTTTATTTTGAGGTGGGAGAAAGGCTTTGCTAACCTCCTGCGGAAAATCTCCTGGCTCCTCTGTCTTCCTGGCATGGACTTTATCCCTAGTATATATTTGGGCACTGCGGCTCCTGC	200	279
A00202:1331:HH2V7DSX7:1:1101:19705:3333	TGACCATCTTGGATT	ACTGGCCGCTTGACGTCTCTGTGCCATCTAGAGATGGTAGTGACTGCTGTGGCAAGGGCGGGTGGCCAGCACAGCACTGCCCCTCCCCTGGGAAGGTCCAGGCGTCCAGGAGGTCCACATGGGCTAGGGCCAGGCGTTTTTCCCTCGGGAAGGCTGCTCTCACCTTCCCCACCAGGAGACATGGGCACTGCGGCTCCTGC	200	279
A00202:1331:HH2V7DSX7:1:1101:20175:3333	TACAACACTGAGCGC	ACTGGCCGCTTGACGGATGGATGGGTGGGTGGGTGAATGGATGGATGGATGGATAATGAAAAAAACAGGGTCCTAGGTTAAGCAGTAGGCCCAGGGAAGCATGGCTGATAGTAGGGCTTAGCTGTCGGCCCACGTGTGTTCGATTCCAAAGCATGTGATCATTCCACTTTGCAGTCATTAAATGACACTGCGGCTCCTGC	200	279
A00202:1331:HH2V7DSX7:1:1101:20952:3333	GACGTGGAGCATTAT	ACTGGCCGCTTGACGTAACTATTTACATAGCATTTACATTCTATTATGTATTATAAGTAATCCAGAGATGATTTAAAGTGTATGGGAGAATGTGTGTAGGTTATATGCAAATACCACACCATTTTATATAAGGGACTTCAGTATTCATGGATTTCGTTATGGTGAGGGGGCTGTGAAACTAATCCCACTGCGGCTCCTGC	200	279
A00202:1331:HH2V7DSX7:1:1101:21712:3333	TCATACCTATTTGAC	ACTGGCCGCTTGACGAGTGAGAGGACTGCTTGAGGCCAGCCTGGGCAACATAGTGAGACCCCATCTGTACAAAAAATTAAAATTAGCCAAGTATGGTGGCGCATACAGTCCTGGCTACTTGGGGGGCTGACATGGAAAGATCCTTTGAACCCAGGAGTTCAAAAATTCAGTAAGCTATGATCATACACTGCGGCTCCTGC	200	279
A00202:1331:HH2V7DSX7:1:1101:27697:3333	TGAGTGATCACAAGA	ACTGGCCGCTTGACGCCTTCTCAGGGAGCTTCTAAACATGCGTGTGCTCTGGCTCCAATGGTCACATCTCTTTGTCTAACTACTACTCATTTTCAAATTGTGGTTTTATTATCTGATCAGAGAAGTATTCCCTGACCCTTCATATTAGTTAGAGTGTCCATTATCTATGCTTATAGTATCCCATCACTGCGGCTCCTGC	199	278
A00202:1331:HH2V7DSX7:1:1101:27950:3333	GCTCTTAATTTGGGA	ACTGGCCGCTTGACGGATACTGAGAGGTGACAACGGGCTAGCAGTCCTCACTCGCTCTTGGCACCTCCTCAGGCCATGGGCGTCCACGCTGGCTGCGCTTGAGGAGCCCTTCAGCCCACCGCTGCACTGTGGGAGCCCCTCTCTGGGCTGGCGGAGGCCAGAGCCAACTCCTTCTGCTTGCAGGGACACTGCGGCTCCTGC	201	280
A00202:1331:HH2V7DSX7:1:1101:32850:3333	AGCGGAAAGAGTTAC	ACTGGCCGCTTGACGGCTTAGCAGTGTTTGTCAAAAATCATTAATGCTTAGAGTCAGCAATTCTGCTTTTTGGGATTTATATAGAGACATGAACACATACAGGAAGTGAGAGTGACGAATATAAGAGTATTCATTGCAGCAGGATTTCTAATAGCAAAAAGTAGGAAGAAACAGTAGTATCCATCCACTGCGGCTCCTGC	200	279
A00202:1331:HH2V7DSX7:1:1101:1398:3349	GCCGAACGACAGTGC	ACTGGCCGCTTGACGTCCACAAATATCTTAGACCCTGCATTTATATTAAGATAGAGAAACTTCTAAAGCCCTGTAAAGAGAAGAAGCAGAGAGAAAAATCATCTCTAAACTCTTTAGGGATCAGGGAATCTTAATAGATTCAAATCATCCAAGTGAGCCAATAGCCTATGTTATGATGGGACTTTCACTGCGGCTCCTGC	200	279
A00202:1331:HH2V7DSX7:1:1101:1524:3349	CTGCTATTATTCTAG	ACTGGCCGCTTGACGACCAATCAGCTCTCTGTAAAATGGACCAATCAGCAGGACGTGGGTGGGGCCAGATAAGAGAATAAAAGCAGGCTGCCCAAGCCCACAGTGGTAACCGGTGGGGTCCTCTTCCACACCGTTAAGGCTTTGTTCTTTCACTCTTTGGGTCCACACTGCCTTTATGAGCTGTACACTGCGGCTCCTGC	200	279
A00202:1331:HH2V7DSX7:1:1101:2338:3349	TGGAAGCGGAGCATC	ACTGGCCGCTTGACGGGAAGGGACTCCTTCCCACCCCCTGAGGACAGCCTTGAGGGAGGTGAGCCCAACTTCCTCTGCTTCCCAACAAGCCTCTCTGACAAGGGCAGTGTCCACTGCAGGAAAGGGCCCAGGTTGCCAGGGTAGCTCCAGGCTGGAATCTATTTATACACATCCTCAGCACCCAGCACTGCGGCTCCTGC	200	279
A00202:1331:HH2V7DSX7:1:1101:3803:3349	AGTATTCGCAGTAGA	ACTGGCCGCTTGACGAACTGCTTCACCTACTCGTAGATATCTCGCCATTGTTTGAAATCTTAGTTGCTTGAATACTTTTGATTTATGGTTAGGGATTTTCCCCCCTCTCTTTTAGTTCAAACATGGGTGGACATTGTGGAACTTTTCTTTGTTCACTGTGTCATTTGTCTTCTATTTCACAGATGCACTGCGGCTCCTGC	200	279
A00202:1331:HH2V7DSX7:1:1101:6677:3349	TATTGTGACACCGGC	ACTGGCCGCTTGACGAGGTAGGATGGGGTTGAAGGGCCTGACCGCAAAAGACCATGAGTGCTGGGCCTCCAGACAGAGCACTGTGGGGTGGGATCAGTGAGTGTAGGTGCGGCCCTGATTTGGGCTTGACCTTTGCTTCATGGGCTGTGATGCAACAAGCGACTTCTTGTTCTGGGATAGTCCCTCACTGCGGCTCCTGC	200	279
A00202:1331:HH2V7DSX7:1:1101:6840:3349	CGTCTCTATAAATTC	ACTGGCCGCTTGACGCATTACTCTGTCACCCAGGCTGGTGTGCAGCAGTGCGATCTCAGCTCACTGCAAACTCCACCTCCTGGATTCAAGCTATTCTCCTGCCTCAGCCTCCAGAGTAGCTGGGATAACAGCCACCCACTGCCATGCCAGTTAATTTTTGTATTTTTAGTAGAGATGGGGTTTCACACTGCGGCTCCTGC	200	279
A00202:1331:HH2V7DSX7:1:1101:9751:3349	TCAGGACGTGTTGGA	ACTGGCCGCTTGACGCAAATATTTTTATCTTCATGTAAATCAAAGGGCCATCACCTGGCTTAGGAATGGCAGGATTAGAGTAATTAGTGGAATTTGTTGCGGTTAAACAGTGGACTCCATAGCCAGGGCCTCCCGTGGAGGCTCCAATGTTGGAATTTATAAAGTGTGTTTTATTTGAATCTTGTCACTGCGGCTCCTGC	200	279
A00202:1331:HH2V7DSX7:1:1101:11360:3349	GAGAGAAGGACGAAA	ACTGGCCGCTTGACGTCAGCCTCCTGAGTAGCTGGGATTACAGGCACCCACCACCACTCCAGACTAATTTTTGTATTTTTAGTAGAGATGGGGTTTTGCCGTGTTGGCCAGGCTGGTCTCGAACTCCTGACCTCAGATGATCCGCCCACCTTGGCCTCCCAAAGTGTTGGGATTACAGGCTTAAGCACTGCGGCTCCTGC	200	279
A00202:1331:HH2V7DSX7:1:1101:13024:3349	GTAAAGCCTAAATAC	ACTGGCCGCTTGACGAGCATCTGGAATGGTCTCGGGCAGCACCTCAGACGATGTGGCTGTGTTGCATGAGCCCCTCCCCTCACCGCAGCTCTCGGCCCTCCCTGAGCCCAGGTGCCCGCGGGCTCCCCGCTCACCTCTGCCTTGAACCTTCCTGAGTCTGAGCTTCTTTTTTGTTTTGTTTTGTTCACTGCGGCTCCTGC	200	279
A00202:1331:HH2V7DSX7:1:1101:13313:3349	AGGTCGAAGGCAGTT	ACTGGCCGCTTGACGAAGTGAAGAAACAAACCTGGGGTTATGTTTCATGGAAAGCTTGTCAAAGAAGAAAGGCTTTTCCTCCTTATCTGCCTGTTCAACCTGCAAGCGGACTGTTAAGCAATTAATATTTTCCAAGTTTTCACAAGTGTCCTGTAGAGAACTGGGACAGGAGCGATGCTTATTAACACTGCGGCTCCTGC	200	279
A00202:1331:HH2V7DSX7:1:1101:16405:3349	CTCATCAGTTATACT	ACTGGCCGCTTGACGACGATGAGAGTCTAAGACAGCCTCGGAGCAAGAGGCGTGGACTCATTAGGTCTTTCGCACCGAGGGTACGGTGGAAAAGAAGACCACTCCGGTGCCTCTCTACTACGCGCCGTTGAGAGACTTTCGTGCATATGTGTGGCCCATTTCGCAACATCCTGAGTGCGGTCATACACTGCGGCTCCTGC	200	279
A00202:1331:HH2V7DSX7:1:1101:16785:3349	AATGCCACTAACATC	ACTGGCCGCTTGACGCAGGGGAGCAGCTGGTTTCATGGCCTCCCAGTTTTCCCTGGCTTCTGTCCTGGGCATCTCGCTTTGCCTCTTAGGCGTATGCGGTCATCCCTCCCTAGGGCCACATCTCCTTCCCAGCTGCCTGGATTAGAGCCTAGAGCCCCCCCACACCCCCCGCCCACCAGCACTACCACTGCGGCTCCTGC	200	279
A00202:1331:HH2V7DSX7:1:1101:17201:3349	GTCCATTGCTATACC	ACTGGCCGCTTGACGAGCTCTATTCACAACAGCAAAGTCATGGAATCAACCTAAGTGATTACATAAAGAAAATGTGATAAATGTATACAATGGAATACTATTCGGCCATTAAAAAGAATTAAATCATGTCTTTTGCAGCATCATGGGTGGAACTAGAGGCCATTATTTTAAATGAAACAACTCAGCACTGCGGCTCCTGC	200	279
A00202:1331:HH2V7DSX7:1:1101:18322:3349	TGTTCTTGTGTCGGA	ACTGGCCGCTTGACGACCACCTGGGAAAGCTGGATGCCACTAGAACCTTCACCAGGAGCTGGTGGAAAGGGGTACAACAGGAAGAACCTTCTTTCCGGGGTCATCTGACAATATATTTTTAATTTTTTTAAAGGGACAGGGTCTTTCTCTGTTGCTCAGCCTGGAGCACAGTGGCACAATCATAGCACTGCGGCTCCTGC	200	279
A00202:1331:HH2V7DSX7:1:1101:19425:3349	AGCGACAGATTGTGT	ACTGGCCGCTTGACGTATGTAAATGAATCATACCGTAGTTAGTCCTCCATGTCTGGCTTCTTTCTCCCAACATTATTTTTGTGAGGTTTGCCCATGTTGCGCATAGCAGGAGCTCATTTGAAAATTATTATTGCTGGCTGGGTGCAGTGGCTCATGCTTGTAATCCCAGCATTTTGGGAGGCCAACACTGCGGCTCCTGC	200	279
A00202:1331:HH2V7DSX7:1:1101:21486:3349	TATAGCTCTATTACG	ACTGGCCGCTTGACGCAGGGAGGAAGAAGAAACAAGGCCGGTACTGAGCCTTCTCAAGGTTACAGACCCCTTTGAGAGCCTGGATCTTCTCCCCCTGAACATTGTATACATTCTTTGCTTTCTATGATTGTATACACAGCTTTGAGGGGAGGGCTGTAATTCCCTGGAGAGTGGTCATGTGGAACCACTGCGGCTCCTGC	200	277
A00202:1331:HH2V7DSX7:1:1101:24975:3349	GGCAATCTCAGTAAT	ACTGGCCGCTTGACGACTGTCCTGCTCTGTCCCACCTGGGATATGAATCATTCCTTTGTTCAACATATTTATTCTGTATACTCTACCTGCCCATGAGTCGCTGAGTAGCCATCTCAGCTTTCAGATCAACAGATCCCAAAAAGGAGGGTGAATAGAGTATAATGATATGTTTTGGGAGAAAGACCCACTGCGGCTCCTGC	200	279
A00202:1331:HH2V7DSX7:1:1101:26946:3349	CGTGGGTTGGGTCTC	ACTGGCCGCTTGACGTGAGATATACAGTCAGTTCTGTTACAATGCAGCGTATGCATTCTTGAAAATCATTGTGCTATTCAAAATTGCACAATAAAAACCACCGCGCTTGTGGAAAAAATGAGGTTTGGGGTATATATTAGTTTGTAGGGCTGCCATAACAAAGTAGCACTGACTGGGTGGCTTAGCACTGCGGCTCCTGC	200	279
A00202:1331:HH2V7DSX7:1:1101:27091:3349	TCGCTTAGCGTCTCA	ACTGGCCGCTTGACGGAACGTTTTCCACAGATCTATGCAGAATTTCGCACAGCTAATGGTACGTGGACTCCATCCAAGGCCTCCAGATTTTTTGTGGATACCATCAGGCAGGACAGGAGTGTGAGGGAGGCTCACAGCGCCCAGCTCAGGGCCGATGGTGTCTGTGAGTGTGTCAGGGATGGTGTCACTGCGGCTCCTGC	200	279
A00202:1331:HH2V7DSX7:1:1101:28537:3349	ACAGGTCATCTGCAA	ACTGGCCGCTTGACGTTATGTCCTAGAGTGAGACCCAGGAAGGGAAACAACCACCACCACCTCAGGGGTCTTAATTAGTCCAGGGAAAATAAGAAAAACCCACCAAAAAATAACCTACTTAAAAATGGGAACAAGGTCAGGCACGATGGCTCATTCTTACAATCCCAGCACTTTGGGAGGCTGAGCACTGCGGCTCCTGC	200	279
A00202:1331:HH2V7DSX7:1:1101:29026:3349	CGGTTTCAACCGCAC	ACTGGCCGCTTGACGCTTCTTCCTTTAATTTTTGATATATGGTATCACATTGTCACCCACGCTGGAGTTCAGTGGCACAAACACAACAAACTGCCACCATGACCTCCCCGGCTTTTTGTATTTTATGTAGAGGCAAGGTCTCGCTGTGTTGCTGGGCTCAAGTGATTCGACTGCCTTGGCCTCCCCACTGCGGCTCCTGC	200	279
A00202:1331:HH2V7DSX7:1:1101:29206:3349	ATGCAATCACTATTT	ACTGGCCGCTTGACGATCAGGAAGTTGCAAGGAACAACAGGAGGATGGTGGTGGTAGCTTTCCTAGATTGAGGTATTCACGGTAGATGTGCGCGAATGATGGGTGAGTGTGGAGGAGAATCTGAAGAGGTAGAGAGAGCGCCTTTTACGAACCCTTGCGTCTCCGGGATGGATGTGTGCATGGATCACTGCGGCTCCTGC	200	279
A00202:1331:HH2V7DSX7:1:1101:29640:3349	GTGCGTATTGGCTAG	ACTGGCCGCTTGACGGTTCCTTATCCTTGCCAAATCAGTTTTCCCATCTGTAAAATGGGACCATCATCCTTGCCTCTTAGGGCTGCGGGGAGGATGGACTGACATAGAGTGATGTACCTCTTGGTTCATGGCAGTCCTTAAAGGGTGTTTGCCATTTACTGGAAAGTCCCCGGTGTCTCTTCACACACTGCGGCTCCTGC	200	279
A00202:1331:HH2V7DSX7:1:1101:29677:3349	GTTAATAACGTCCGC	ACTGGCCGCTTGACGGGAAAGTGTCTAGCAACTTCCCTCAGTCCAGTACCCTGTAACAGAGACTTCAGAGTACGTAGTGATGACACCTGCCCTCCTCCCCTTCTATAGAGAGTTTAGTGGGCAACTTTTTTGGCTTGTTCTCTTGTTCTTTTCTTGCAGCCCCAAGACTTAGGACTCAGACTTGGCACTGCGGCTCCTGC	200	280
A00202:1331:HH2V7DSX7:1:1101:30544:3349	AAGGGTCTTAGATAA	ACTGGCCGATTGACTTTCGTGGGTTAACGACTATTACACTTACCAATCCCCACTAAGACAAAGCACAAAGACCAGAAACCCCCGACCCTAACAATGAGCCGAGCTTCCAAACAATAAGGCAACAGATCATGCATGCACTCAATGCACAGGTGGGGACCCAGAGCCCCCTAGAGGAGAAACGATTTCACTGCGGCTCCTGC	200	279
A00202:1331:HH2V7DSX7:1:1101:30798:3349	GGCTCTTAATGACAG	ACTGGCCGCTTGACGGGGAGGGAGGAACTTCTCACCTCCAGACGCAGCCGTAGGAAGAGATGCAGCCGCCACCGCCTGAGGACTGAGGGGTCAGTGTCCCCAGGGGAGTGGGGGCCTGCTTAAAGCAAGATGGGGAAGGCCCAGAACAGATGAAGGGCCCACAGGGGTGTGGAGTTGGAGCTTCGCACTGCGGCTCCTGC	200	279
A00202:1331:HH2V7DSX7:1:1101:31792:3349	TGATTTCACTTAATC	ACTGGCCGCTTGACGGGCAACAGAGCAAGACTCTTGTCTCAAAATAAAAATAAAAAAATAAAAATAACAATACCCAATTATAAGTTGTTTATAAGAGATGTATCTGAGACATAAGGATTCAGAAAGTTTGAAAGTTTAAATATCAAAAGACGGACGAAATAATACCATGCTAACAGTAACCAAAACACTGCGGCTCCTGC	200	279
A00202:1331:HH2V7DSX7:1:1101:31991:3349	TCTTAAAAAATAAAG	ACTGGCCGCTTGACGCATTTGCTGCCTCAACCTAGTGGGTGGGGTTCTCTTAGCAGGGAAGAGGCAGGGGAATAGTGGTGAGTGCTCTTCGGTTAGGTGCCTATGTGCTAAAAGACACTTGACATAGGAAGCATCGGCAGGTCATGGTGGCTCACGCCCATAATCCCAGCTCTTTGGGAGGCTGACACTGCGGCTCCTGC	200	279
A00202:1331:HH2V7DSX7:1:1101:32877:3349	AGGATTCGCTTTCAC	ACTGGCCGCTTGACGGTCCCCAGAAAGGCCTGGTCACTGGGACATCCCTGTTCTCTCCAAATCGTGCTGGTCCAGGCGGGGGGAGGAGAAATAGCAAGAGCTGAGGGCTTGGGGGTTCAGGGAACAGCAGTGTGGCATCCTCATCGTTCTGGGGGGTGGGCACCGCCTAGACAAGAATGTGGTCTCACTGCGGCTCCTGC	200	279
A00202:1331:HH2V7DSX7:1:1101:1262:3364	AATATAGACATCTTC	ACTGGCCGCTTGACGAAGATGCTTTTATTTAGAATTGCCCTGGAATTCTAAGTGGCATTTTAGAGAGGCAAGGTCACCCAGGCTGCCCTGCACAACAGCGGAAAATTTCACATGTCTGAGCACCCATTATCCAGGCTGCCTGGGCCAAGACTCAGGGCAAGGGCCACCCTGCCTTTCCTTTTGCCCACTGCGGCTCCTGC	200	279
A00202:1331:HH2V7DSX7:1:1101:1913:3364	GGCACGACTCCGAGC	ACTGGCCGCTTGACGATCACAGATACATAAGTAATCCCAGATGAGGCCAGAAGAACCACCAAGCAAAGCCCAGCACAAATTTCCCACCCACTAAAATGTGAGCTAAATAAGTGGTTGTCATTTTAATCATTAATTTTGGGGGTGGTCTATTATGTAGCAAAAGCTAACAGACACAGGGCAGGTATCACTGCGGCTCCTGC	200	279
A00202:1331:HH2V7DSX7:1:1101:2383:3364	TTACTCGCGCAAATC	ACTGGCCGCTTGACGTCTTACTTAACAGCTGCAGATAGAAACTCTTGGAACAAGGAACCTACGGGAGCACCTCTTCCTTATTGATGAAGCTCAAATCAGAATAGGCCTGGCTGTGTCTCTGTCCTCTGCACTCCATGCCAACTCACAATTCCAAGGCTAGAATAGCTTGGTGCAGACCTTCACTCCACTGCGGCTCCTGC	200	279
A00202:1331:HH2V7DSX7:1:1101:3667:3364	GTACACTCGACGCCC	ACTGGCCGCTTGACGTTAGAGTGGTTTAGATGTCACCTTCCCTAGGTGTAGGACAGATAGAGCTCTGACTTTCTTTAAAATTTATTTTATTTTTTGAGACGGAGTCTCTCTCAGTTGCCCAGGCTAGAATTGCACAGCTTACTGCAACCTCTGCCTCCTGGGTTCAAGTGATCCTCCCACTTCAGCACTGCGGCTCCTGC	200	279
A00202:1331:HH2V7DSX7:1:1101:5746:3364	ACGCTATAGGCATCG	ACTGGCCGCTTGACGTGGCCAACGTGGTGAAACCCCGTCTCTACTAAAAATACAAAAATTAGCCAGATGTGGTGGTGGGTGCCTGTAATCCCAGCTACTGGGGAGGCTGTGACAGGAGAATCACTTGAACCCAGGAGGCAGAGCTTTCGATGAGCTAAGATCATGCTACTGCACTGCAGTCTGGGCACTGCGGCTCCTGC	200	279
A00202:1331:HH2V7DSX7:1:1101:6632:3364	TATCAAATCCCCCCG	ACTGGCCGCTTGACGGAAAAGAAAAAGAAGTCAGTTATTAAAATCAGGTTTAGGCTGGGCGCAGTGGCTCACACCTGTAATTGCCACACTTTGGGAAGCCGAAGCAGGCGGATCACGAGGTCAGGAGTTCGACACTAGCCTGACCAACATGGAGAAACCCCGTCTCTACCAAAAATATAAGTTAGCACTGCGGCTCCTGC	200	279
A00202:1331:HH2V7DSX7:1:1101:6958:3364	ATTACTAAAATGTGT	ACTGGCCGCTTGACGGGATAGAGGAGACCCACCAGTCCTGCACCAAATCCAACCCCCTCCGAATTGTTTCCATGCTCTAAATGAGGCGTGACCTTTGCTCCCGTAACCTTAGACTTCTGGCCTCTGAACCCTGTTTTTCTGAGAAGAGCCCTTTCCCTGATGGGCACTGGTCTCTGAGTTTCCCTCACTGCGGCTCCTGC	200	279
A00202:1331:HH2V7DSX7:1:1101:8947:3364	CTGGTGGCCTGATAC	ACTGGCCGCTTGACGTAGATTTTGGTTAATTTGGGTCAATTTTAACCTAGTGTGCTACTAGCCAACCATTCTCCAGTGCTCCAGCTAGCAGGTACTAGGGTTTATAGGACAGCTTGTAGAAGACAGAATGGGTAATTAAGGACCTTATCTTCCAAATATTGGGGATCCAGGTTCTATTGTGGATTCACTGCGGCTCCTGC	200	278
A00202:1331:HH2V7DSX7:1:1101:12002:3364	ATGGGGATTGCTTGG	ACTGGCCGCTTGACGGGTAAGTAAACTGTGTTGCATTCCTACAATGGAACACCACACAGCAATGAAAAAGAGTGAACCACAGCTACACACAACATCATGGGCAAATCCCAGAGGCAGGCAGGGACACGAAAGAGCTCACTTTAATGTAAATTTCAAGAACAGGCAAAACCAATCCATGGTACTAGCACTGCGGCTCCTGC	200	279
A00202:1331:HH2V7DSX7:1:1101:13919:3364	CAAAAATGGGGCTTC	ACTGGCCGCTTGACGGAAGGCAGGGATCTATCCCTGCGCACCTAGGGCCGTGTCCGGCCCTCAGCAGATGCTCAGGAGTCTGTGAAGCTAACAGCTGCTAGGGTGGGTTTCTGCAGCCTGGAAGAGCCTGACAGGGCTGCGGCTTTCTGATGGTGGAGGGCTGGTGATGGGCACCAGGAGGGACACACTGCGGCTCCTGC	200	279
A00202:1331:HH2V7DSX7:1:1101:14190:3364	GCTGTTGGGGGCAAA	ACTGGCCGCTTGACGACAAGGCCTTTATTTGTTGTTTTTTTTGTTACCCTCAGGTTAGAAAAGTGATTTTTAGCAGTGTGCCTAGTTCCGTTACAGTGAATGACTTTAGAATTCTCATAGTGGGACTCTACATGGTTTAGAGTAATATGGATACTAGGTATAGGACCTCTTAGCCAAATTAGTGTAAACACTGCGGCTCCTGC	203	282
A00202:1331:HH2V7DSX7:1:1101:15347:3364	ATCAAGTGCGATCTG	ACTGGCCGCTTGACGTCTCCTCCGCAGCCTCCGGAGTAGCTGGGACTACAGGTGCCTGCCACCACGCCCAGCTAATTTTTTGTATTTTAGTAGAGACGCGGTTTCACCATGTTGCGCAGGCTGGTTGCGAACTCATGAGCTCAGGCAGTCCGCTCACCTCAGCCTCCCCAAGTGCTGGGATTACACACTGTGGCTCCTGC	200	279
A00202:1331:HH2V7DSX7:1:1101:18909:3364	AAAACAGAAATATAC	ACTGGCCGCTTGACGCAAAGGTTCACTTTTTTGCCTACAGATGTCCGGTTGTTCCAGTACCATGTGTTGAAAAGATTACCATTTCTCCAGTGAGGTGTGCTGCACTTATGTCGAAAAGTTGGCCATGCCTGTGTGAGTCTATTTCTAGACTCTATTTCATTGATCTATTTGTCTACCCCTACATTCACTGCGGCTCCTGC	200	279
A00202:1331:HH2V7DSX7:1:1101:19723:3364	TAGTCGCCTGTGGCC	ACTGGCCGCTTGACGTGCATCCAGGTCAGGAGCACGGTCAGCCCAGAGCGGCCTGCCTTTATGCTGCCAAGCCTCCCCCGACCCCCAACCTCTTAAAGAATCCAAGCAAAAGTACCTTTGAACCAAGTGTCCCCACCCCAACAGTTTGAGGATGCCCCTCATCCCTCACACGCTGGAACCTTGGTCACTGCGGCTCCTGC	200	279
A00202:1331:HH2V7DSX7:1:1101:20211:3364	GAGGGCCATCGCCGG	ACTGGCCGCTTGACGCCAAGTTCAGCATCAGAGTCAGGAGGGACTAGGGGCTGGGCTACAGGCTAAACTCCAGCCCCAACTCTCCAACTGGCCCTTCCTCACTTTGCCTGCTACAGCTTCCTCTGCTGCTGGGAACCTGTGGGCAGGCCTACGGCGTGGGGTGGGGCCAGTCCTGAGCCTCTGGACACTGCGGCTCCTGC	200	279
A00202:1331:HH2V7DSX7:1:1101:20663:3364	TTGTGATGGTCTCTC	ACTGGCCGCTTGACGGAAAGACAGCAATCATGCCTACAGAATGAAACCTCAACAGAAACTGGACACCAAGGCTCGAGTGAGCTTCCCTGGTTGGTAATACAGTCTCTGTGTTGTCAGATGTAAGGGATGAGAGGAAGAAACATTATCCATGACTCCAGGGTCTCTCTCTCTCTCTCACTCTCGCTCACTGCGGCTCCTGC	200	279
A00202:1331:HH2V7DSX7:1:1101:21947:3364	AATAGACATATTTTG	ACTGGCCGCTTGACGATTTTAATAACATGTCAACCCAGTATACCCAAAATAATTGTCTTGATATCTAATTAATGTAAAAATTATTGAAGTCATGTTTACGTTCTTTTTTGTTTGTTTGTTTTGTCCTAAGTCTTTGAAATTCATTGTGTATTTTAAACTGGACCAACCACATTTCAAGTGCTCAACACTGCGGCTCCTGC	200	278
A00202:1331:HH2V7DSX7:1:1101:23466:3364	CGTAAGGATCAAGAT	ACTGGCCGCTTGACGAGGGAATTCTTTGCCGAAAGCGTTCCCAGCCCCATTTTGTGGCTTGCTTTGTAGCATCATACTGGGGAGCATAAAAACAAAAATAACTGTGGAGTGGAGGCTGGGGCAGAGACTGTCAAATCATCGAGAAGCCTGGAAAAGACAGGCTTCCTCTCTGGTACAGCATTGATCACTGCGGCTCCTGC	200	279
A00202:1331:HH2V7DSX7:1:1101:23701:3364	ACACAGCCAGGATGG	ACTGGCCGCTTGACGAGAAGGCTATTCTGGGTCTCAGGTGGGCTTTAGGGAGAGGGACCCTGAGCTCTGGACCAGGGTTAGGAGGAGGTGCCCCGGGCACGTGGAGGCTGGCAGCCCTCGCTCCTGTGAACTGGCGGCTGGGGCTGCATCTCGCCCACGTCGCTGTCATGTGCGGGGCCCACGTTCACTGCGGCTCCTGC	200	279
A00202:1331:HH2V7DSX7:1:1101:24641:3364	ACATCGTAAGCCCTG	ACTGGCCGCTTGACGTCCATTTATCTCTTAAAATATGCCAAAGCAATTTGAGGTGGGGGTGGAAACAGGTATTTATCTCTCATGCGTGATTCTCTCTTTGTATTTCTATCTGTTGGGAAAAGGGTAAAGAACTATTCTTGGTCATTATTGATGTATTGTGTTGCCACTTTGTATGGTGCCTGCTGCACTGCGGCTCCTGC	200	279
A00202:1331:HH2V7DSX7:1:1101:24894:3364	CTTGGACGTGAATCA	ACTGGCCGCTTGACGTCATTGGTGTGCGTTTGGCCGTGGGGGAAGAAAAGGAGGAAGAGGTGATGGCTCCAGTGAAACTGCAGGGACTTGGCGCCAGTGGAGCTGGCAGTGGCCTCCACTGGCCAGTAGGGACCAATCGTTAAACCCACTCTTGGTCCAAAATTGGATTATTTTAAAACCAAGAGCACTGTGGCTCCTGC	200	279
A00202:1331:HH2V7DSX7:1:1101:26576:3364	CTAAGTTGCGAGTAG	ACTGGCCGCTTGACGAAGCCCCCAAATGTATCCTTTTAGCAATGTCTCCCTTTATTTGATCTCTGTTTTAGAGAACCAGAGTCCTTTACTTCAACAAAATAATTTCTAAAGGAAGTAGCAGAAAGGCTCGTTAATTGATAGTTTGGGAATTGTGCTGCATTGAATTATATAACCTGGAATGTCATCACTGCGGCTCCTGC	200	279
A00202:1331:HH2V7DSX7:1:1101:29975:3364	CGGGGAAAGATCGGC	ACTGGCCGCTTGACGTTTATTTGAGACGGAGTCTCGCCCTATCGCCCAGGCTGGAGTACAGTGGTTTGCTCCCAGCTCACTGCGACCTCTGCCTTCCGGATTCAGGCAATTCTTGTGACTCAGCCTCCTGAGTAGCTGGGATTACAGGCGCCTGCCACCACGCCCAGCTGATTTTCGTATTTTTTCACTGCGGCTCCTGC	200	279
A00202:1331:HH2V7DSX7:1:1101:30192:3364	TATAATGTTGATTCT	ACTGGCCGCTTGACGTGTTGTTGTTGTATTTTAGTAGAGACAGGGTTTCACCATGTTGGCCAGGATGGTCTCGATCTCCTGACCTTGTGATCCACCTGCTTTTGCCTCCCAAAGTGCTGGGATTACAGGCGTGAGCTACTGCGCCTGGCCCAAGAATGCAGATTGTTTTTAAAAGGGAAAAGCAGCACTGCGGCTCCTGC	200	279
A00202:1331:HH2V7DSX7:1:1101:31096:3364	GGAAAGGGAGATATT	ACTGGCCGCTTGACGGGCTTCTTGTCAGATTTCAGAGCTGAGAGACAAGATGCTTCTACCATCTTAAAAATAGCTTAAGAAGTGAATTTTTCATTATCTATTGGGAGTTCACTTAGAGTTTTTTGAAGAACTTCCTAATTGCCTAATCTAAATTGTTCCTTTTGCATTGTTTTTCCCTGTGTGTGCACTGCGGCTCCTGC	200	279
A00202:1331:HH2V7DSX7:1:1101:31620:3364	GCCTTGTTCTGGATC	ACTGGCCGCTTGACGGACAGAGGGCTCCTGGACAAAGGTGAGGTAGGCCAAGTCTAATTATTTAAAAATTTGATTGAGAAACATTTATATTAATAGTACTGTTGTGTTGGAAATAATTCTCAAAATCCTAAGGAAATTGAACATTCAAACAAAGGATTTTCAGCAAAGCAATTTTACTTCTGCGCCACTGCGGCTCCTGC	200	280
A00202:1331:HH2V7DSX7:1:1101:32325:3364	GGCGTACGGGCCCGT	ACTGGCCGCTTGACGGGAAACTTCAGGTGAACTGCTTTGAGGATCAGGTTTTGTTTTAAAAGCCTTTGTGTGCTGGTGGGCAGGAGAGAAAAGAACTGCAGTTTTGCCATTTGTTTCATTGATCCTTGTTTTAAGCCTACAGCATCCAGTATTCCCAGGCAGTCTCCACTCCAAGTACTAACCAGCACTGCGGCTCCTGC	200	279
A00202:1331:HH2V7DSX7:1:1101:3513:3380	CCGAATGAGCCTGTT	ACTGGCCGCTTGACGAGACTGCGGGAAAGCCCCAAGGCTAAGTGGTCTTTTGAAGGGTGTGTGCTGCAGGGTCAGAGCAGGCAGAGCCAGCCAGGCATGAGTCCTGACTTGGGCCCACGCCTGGGCCCCTGCACAACACTTTATGGGCGTCATCCCAGGCAGATGGGGAAATCGAGGCTCAGTTTCACTGCGGCTCCTGC	200	279
A00202:1331:HH2V7DSX7:1:1101:4291:3380	GTGAGGCACATGTGT	ACTGGCCGCTTGACGTATAGTTGTATTAAGATGAATTGATGCTGTTAACTTGTACTTTTGCTTTTACCAACTGACAAGATGATAAAAGCAGCCTTCTTCTCAGAATGGCAATTTGATTATAAATCTAGCTGGGAAGTGTGCTAGTTGATGATTGTTAACTCAAGGATATATTAATTTTTGTCAGCACTGCGGCTCCTGC	199	278
A00202:1331:HH2V7DSX7:1:1101:8034:3380	TGGCGAACTACTAGG	ACTGGCCGCTTGACGCACCACCACACCTGGCTAATTTTGTATTTTTAGTAGATATGGGGTTTCACCTTGTTGGCCAGGCTTGTCTCAAGCTCCTGACCTCAGGTGATCCACCTGCCTTGGCCTCCCAAAGTGCTGGGATTCCAGGTGTGAGCCACCGTGCCCGGCCTACTCTGGTTAACATGTGTCACTGCGGCTCCTGC	200	279
A00202:1331:HH2V7DSX7:1:1101:8305:3380	CGCGTGAAAGTGAAT	ACTGGCCGCTTGACGAAGCTCCGCCTCCTGGGTTCACGCCATTCTCCTGCCTCAGCCTCCCACGCCCAGCTAATTTTTTGTATTTTTAGTAGAGATTGGCTTTCACCGTGTTAGCCAGGATGGTCTGGATCTCGTGATCTGGTGATCCGCCCGCCTCAGCCTCCAAAGTGCTGTACAGGCGTGAGCACTGCGGCTCCTGC	200	279
A00202:1331:HH2V7DSX7:1:1101:9914:3380	CGATACACATTGAAA	ACTGGCCGCTTGACGAATTAAGCCGGGCGTCGCGGCGGGCGCCTATAATCCTAGCTACTCTGGAGGCTGAGGCAGGAGAACTGCTTGATCCTGGGAGGCTTCTCAAAATTTTTGAGATGGAGTCTCGCTCTGTCATCCAGGCTGGAGTGCAGTGGCGTGATCCTGGCTCACTGCAATGTCCGCCTCACTGCGGCTCCTGC	200	279
A00202:1331:HH2V7DSX7:1:1101:12120:3380	AACATTTAGGTTAGT	ACTGGCCGCTTGACGGCAACCACCAACTCCCGGGTTCCAGCACTACTCTTGACGCGAATCCCAAGTAGCTGGTATTAAACGCACCCGCCACCATGCCCCCCTCCTATTGTAATTTTAGTAAACACGGGGTTTCACCATGTTGGCCAGGCTGGTCTCGAACTCCTGACCTCGGGTGATCTGCCCGCCTCTGCGGCTCCTGC	200	279
A00202:1331:HH2V7DSX7:1:1101:13078:3380	AACTGGCACAATTCG	ACTGGCCGCTTGACGTATTGCCCAGGCTGGAGTGCAGTGGTGCGATATCGCCTTAATGCAACTTCCGCCTCCCAGGTTAAAGTGATTATCCCGCCTCAGACTCCAGAGTAGCTGGGATTACAGGCGAGTGCCACCACACCCAGCTAATTTTTGTATTTTTAGTAGAGATGGGGTTTCATCATGTTCACTGCGGCTCCTGC	200	279
A00202:1331:HH2V7DSX7:1:1101:14760:3380	GGGATCGCACTGAGT	ACTGGCCGCTTGACGAAAAAGAAATCCAGTTTACCTCCTTGTGCAATTCCTAATAAATTGCTGAGAAGTGATCTTACATAGGAATCTTGTATAATTTATTCTGATGCTCATAATCAAGAAGAATATAGGGTTGTGATAAAGGCATTTTCAACTCAACAGTCATTTCAGCCTTCTCACCCTGTGGTCACTGCGGCTCCTGC	200	279
A00202:1331:HH2V7DSX7:1:1101:17237:3380	CTTTACGCTAGCACT	ACTGGCCGCTTGACGGAATGCTCAAAAACGGACACAGATGGGCCCACATTACTACCACAAAAATAACCAGATGCCCCCTTTTCTCACCAACATGTATGACTGCAAATTCTTTACTGCATGGCCACTCTAACTCTACTTTAATCTCCTACCTCCTAGATAAAAGTTGTTGGATACCCAATCACTGACACTGCGGCTCCTGC	200	279
A00202:1331:HH2V7DSX7:1:1101:17725:3380	AACGTAATTATTATG	ACTGGCCGCTTGACGAATGTGCTAATGTAGGTGGCTAGAAATCTTAATTCTTGAGAACTGAAAAATATTCTTGATTCCTGAACCCAAAGTTTAACTTTCCTCTTTAATGCTTAGTTCTTCTGTGCAGAAAAATGCACATAATAAAATTATAATTTATTTGACAGGTTTGAATGAGGCTACTGGATCACTGCGGCTCCTGC	200	279
A00202:1331:HH2V7DSX7:1:1101:18502:3380	TGGTCATTTAGATAG	ACTGGCCGCTTGACGAACTGAAATCGGGTGCCTCAGCAAGCAAGGCCCCTGCATGTGCTGGCTTATGTGGTTAAGAAGCTTCAAGATGTGCACTTCAGGTCGGGTGCGGTGGCTCACACCTGTAATCCCAGCACTTTGGGAAGCGAGGGTGGGAGGATCACTTGAGGTCAAGAGTTCGAAACTGGCACTGCGGCTCCTGC	200	278
A00202:1331:HH2V7DSX7:1:1101:21359:3380	TGTATCCCGTGCACC	ACTGGCCGCTTGACGAATGCAGACTCTTAGGCTCCACCCCAGACCTACTGAGTCAGAATCTTAACATTAACTAGGTCCCCAGGTGATCCATCTGTGAGTTAAAGTATCGTTTGTCCCTTCTAACAGGGTATTCCACTAACTGCACCCAAAAGCGTTCTGAGACACAGATGGAATGCTTGTAAGGTCACTGCGGCTCCTGC	200	279
A00202:1331:HH2V7DSX7:1:1101:22318:3380	CACGACTGCTCTTTA	ACTGGCCGCTTGACGACATTCAAAATGGCACAAAATTAAGTGCTAATTAAGAACAAAGTGAACAGCTTGACTGAAAAACTGTACCCCTGCAGTAACGCTTTCAATGTAAAAGGAACTAATCTGTTTCTTGTGCTCCATTTGTAACTTGGCACAGCTTGGAAGAAATTACTCTTTACTAGCTGTGACACTGCGGCTCCTGC	200	279
A00202:1331:HH2V7DSX7:1:1101:26404:3380	TCCGTAATTTTACGG	ACTGGCCGCTTGACGTGGTGAGTGATCCCCACTTCCCAGTCCCGGGGCTCCCACACTCCGGGGGCCTGTGGCTGCTTCAGAAAGCAGTTTCAGGGCGGGCGTGGTGGCTCACACCTATAATCCCAGCACTTTGGGAGGCCGAGGTAGGCAGATCACCTGAGGTCAGGAGTTCAAGACCAGCCTGGCACTGCGGCTCCTGC	200	279
A00202:1331:HH2V7DSX7:1:1101:26675:3380	TTTTCAAGTACACCG	ACTGGCCGCTTGACGAGCTGTGGCAAGAACAATTCCAGCAAGATGAGGTAGGAACCCAGATTACAATGTGCTGAGTAGTAAATGAGTGATGAATAAGTGGTAACAGCTGGAATAAATATCCCTTCAATGTTTGGCTATGAAGGGAAGGAATGACGAGAGAATGAAAACTAGAGAAGAATATGGCACACTGCGGCTCCTGC	200	279
A00202:1331:HH2V7DSX7:1:1101:27380:3380	CGTGGCCGTTCGAAA	ACTGGCCGCTTGACGCTTCTGGCAGTAGCAAACAGTTACAAGAGATGAGTGCATAGCTCAAAGGGAGGGGTAAGATGTGATTGCTCCCTCATTTTAATGCCTCTCTGGACCTGATAATCTAAAATAACTCACTTTCTTCAGATTAAAGATCTTGGTTGCTTTGAGTAAACCTGACAGTGTCTGGTCACTGCGGCTCCTGC	200	279
A00202:1331:HH2V7DSX7:1:1101:28212:3380	ACAGACAATCGTGGC	ACTGGCCGCTTGACGTGTCAACTCCCTCCTCCATTGACTTAGCATGGTATATAAAGTCCTTTATGATCTGGTGCTTGTTGTCTCTTCTGTCACTTCCCTTTTACATTTTATGCCTATAAATATCTCAATTTTTCTCTTTACTTTAGAAGAGATGAGAAAATGGAAGTATATCATAGCAAATTTGCCACTGCGGCTCCTGC	200	278
A00202:1331:HH2V7DSX7:1:1101:28592:3380	CGGGGCAGGCCCTCG	ACTGGCCGCTTGACGGAGACTGATTATTAACATGAGTTTCTCAGATCAATGAAATGGCTGTGAAGTTTCTGGCTTGGAATAGATCTTGGTACGTAGCTAGAGTCTGATGAAATAACAAATTAAATAATAAGGACAGCTATGTGGGCTTAACTGAGGTGCTGAATCCAATGTGGAAACAGAGTAGCCACTGCGGCTCCTGC	200	279
A00202:1331:HH2V7DSX7:1:1101:30671:3380	GGGCAGAGGATCATC	ACTGGCCGCTTGACGGATCCTCTTTCCATTGCTTTTTGTGCTTGTCTCTGTTCTGCTTCCTTCTTCACTTTGTCTGCTTTTTCAGCCATATAACACTTTGTGACATCCCCACAGCTCCTGTGTTTACATTTTACAGCTCTAGCCAGCAACTGAGAATGGATGACTATCTCTCTGTCCCAATTTTGCACTACGGCTCCTGC	200	279
A00202:1331:HH2V7DSX7:1:1101:32353:3380	ACAATATTGAAAGGC	ACTGGCCGCTTGACGTCTGCTCCTTCATTTCACTTTCTCTGTTTTACTCTCTAGTAGAGAGCTTTCTCTCTGACAGCAACTCTGAACCAATTAATTTTGTCTCCTGGAATTCTAGGTGAAAACTCTTAATAAAGCAGGCACTTATTGATTGATACTTCAGTGGTGAAACAATAGGTGTGCCCATTCACTGCGGCTCCTGC	200	279
A00202:1331:HH2V7DSX7:1:1101:32660:3380	GTATTTCATTGTAAG	ACTGGCCGCTTGACGTGGGAGGCCGAGGTGAGCAGATCACAAGGTCAGGAGATCGAGACCATACTGGCCAACATGGTGAAAACCCATCTCTACTAAAATGCAAAAAAATCAGCCAGGTGTGGTGGCATGCACCTGTACTGTAGTCTCAGCTAACTTGGGAGGCTGAGGCAGGGGAATTGCTTGAACACTGCGGCTCCTGC	200	279
A00202:1331:HH2V7DSX7:1:1101:2003:3396	ATGCAGCCGGCGTCG	ACTGGCCGCTTGACGTGTTGGTGGCGCCTGGGCGGTTGCAGAAGCCACAGCGGGAAGTGGGCGTGGTGGAGGGCTTGGATTTGGAGTGAAGGTGCGGGAAGCGGTCGAGGCCCTGAGTCTGGCCTGGGTACTTCTCCCGCAGAGATGCCCCGTGGGCCAGGCTGTCATGAGTCGAGGCCTTGCTGCACTGCGGCTCCTGCGAGTACCTAGACGTCCATCGTACGCTTATCCGGACTGATGAGTCGACGCCGGCTGCATAATCTCGGTCTGACTATCG	277	277
A00202:1331:HH2V7DSX7:1:1101:3631:3396	ATGTTAAGTCTTCAT	ACTGGCCGCTTGACGCATAAAAAACTTTGTGATTGCCGGGCGCGGTGGCTCACATCTGTAATCCCAGAACTTTGGGAGGCTGAGGCAGGGGGATCACCTGAGGTCAAGAGTTCAATACCAGCCTGGCCAACATGGAGAAACCCTGTTTCTACTGAAAATACAAAAATTAGCCAGGCATGGTGGCACACTGCGGCTCCTGC	200	279
A00202:1331:HH2V7DSX7:1:1101:6994:3396	ATCCAGGTAAGTCAG	ACTGGCCGCTTGACGTGGAACTACTGGAAGGTTCTCAGACGTAGTGTAGATTCTGCAGTGGCTGAGTTTTGCAAGTCAGGATTTTCTGTTGAAAAATCATTCCCCAAATTAAGCATCTCAGATGTGCCAGACCAGGTGCTGGGCTCTGAGGGTGGAGCTGTGGTTTCTGTCATTTGTGAAGCTGACACTGCGGCTCCTGC	200	279
A00202:1331:HH2V7DSX7:1:1101:7247:3396	CCTCGTATAGATCTG	ACTGGCCGCTTGACGCATGGCAAAACCCTGTCTCTACTAAGAATACAAAAATTAGTCGAGTGTGGTGGCACATGCCTGTAACCCCAGCTACGTGGGAGGTTGAGGCAGGAGAATCGCTTGAACCTGGGAGGCAGAGACTGGTGAGCCGAGATCGAGCCACTGCACTCCAGCCTGGGCAACAGAGTCACTGCGGCTCCTGC	200	279
A00202:1331:HH2V7DSX7:1:1101:8187:3396	GTGCGCACTGCCATA	ACTGGCCGCTTGACGACTGTCAAAAGTGGGGTGAAATGACATTCATAGGTAATTTGTGATGCTAGTAATACAAACTATTATTATTAAATTTTTTTTAACTATTTTGGATGTTTTTATATGCTGTACATGAGAAAACAAAACCTTCCCTAACTCAGAGGGAAATGCAACCTCTGCATTTTGATTTACACTGCGGCTCCTGC	200	279
A00202:1331:HH2V7DSX7:1:1101:8766:3396	CACACTGAGCGTAGG	ACTGGCCGCTTGACGGAGCCAGGCAGAGGACCCTCAGGTTAAAGGAGGGTGGAGGCTGTGGCCTCTCCCTGCCCAGACAGCAGGGCAGGGGATGGAGGCAGGGTAGGTCCCAGCATACGCTGTCGTTCACCACTTTGGAAGGACGGGAGCCTGCTGAGGGGTAACAGGGCGTTTATTACCACAGCCACTGCGGCTCCTGC	200	279
A00202:1331:HH2V7DSX7:1:1101:10194:3396	TGACGGTAGCCTAGA	ACTGGCCGCTTGACGCCCATGGAGCTGACTGCCTAGCTGGAGTTCGCCTACAAGGTATCAATGATTGTTCATGGTCTGAACTACCTGAGCCAGCGGAGGTGGGGCCTAACTTTGAATTCAGGAAGGTTTTCCTCTTCTACACTGCCTGGCAGGGTCTTGCCGTGTCACCCAGGCTGAAGTGCAGTCACTGCGGCTCCTGC	200	279
A00202:1331:HH2V7DSX7:1:1101:10502:3396	GTCTAATTGAAGCTT	ACTGGCCGCTTGACGTTTTTCCCATTCTGTAGGTTGCCTGTTCACTCTGATGGTAGTTTCTTTTGCTGTGCAGAAGCTCTTTAGTTTAATTAGACACCAGTTGTCAATTTTGGCTTTTGTTGCCATTGCTTTTTGTGTTTTAGACATGAAGTCCTTGCCCATGCCTATGTCCTGAATGGTATTGCCACTGCGGCTCCTGC	200	279
A00202:1331:HH2V7DSX7:1:1101:13087:3396	TTGATCAGGGGGTTC	ACTGGCCGCTTGACGCCAAAAATTTACCAGCTCAAAACAAGGAACTGGAGGCCAAGGCAGGCAGATCATGAGGTCAGAAGTTCGAGACCAGCCTGGCCAACACAGTGGAACCCCATCTCTACTAAAAATACAAAAATTAGCTGGGTGTGGTGGCGGGTGCCTGTAATCGCAGCTACTTCGGAGGCCACTGCGGCTCCTGC	200	279
A00202:1331:HH2V7DSX7:1:1101:17951:3396	TAAGCCACTAAGTTC	ACTGGCCGCTTGACGAACTATCCTGCATGCTCTGTTGTCCAGGCTGAAGAGCAGTGGCACAATCTTGGCTCACTGCAGCCTCTGCCTCCCAGGCTCAAGCGATCCTCCTACCTCAATCCCCAAGTAGCTGTGACTACAGGCGTGCACCACCACACCCAGTTAATTTTTTTGTTTGTTTTGTAGAGCACTGCGGCTCCTGC	200	279
A00202:1331:HH2V7DSX7:1:1101:18186:3396	GCGGGACCTACTTAT	ACTGGCCGCTTGACGGAGCTGCAGCCTGAGGCTTGGGCAGGACAGGTGAACCCAGGTTTCCCAACCACTGAATCACCCTTTGCCCCACCACGCACATGCGCTCTTGCGTGTGGACGCACGTGCACACACACGCACACCCCACAGCTTCCACGTGGCAATGTGTCTAAGCCCAAGATCCTGGACAGCACTGCGGCTCCTGC	200	279
A00202:1331:HH2V7DSX7:1:1101:20066:3396	AGGTCAGGATTCCGC	ACTGGCCGCTTGACGCAATTGCCTCCTAGTGCTATTAGAACCAAGACCAAAGTCCTTGGGGTCTTTGTGGCTGCAGCACAGGCCCTCCCCTGCTTCTCTACTGCCATCCTCCCCCGGCTCCCTCTGCCTCAACCACACTGGCAGTCCCTCAAATGTGCTCATTCCCAAGCAAGAGATTTTTTCTCCACTGCGGCTCCTGC	200	279
A00202:1331:HH2V7DSX7:1:1101:20591:3396	CCATCGGACCCTGCA	ACTGGCCGCTTGACGTCTGTCTTTTCTTACTCAACCAGGACAACTGAGTCACAGCAAAGAAGACACAGTATCAATTCCCATTCCCCTAAACCCCATAAATCCTGCTCTTCACTTCCCAGAAGGATACTGCAGCTGCTCCAGGGCCTGGTGGTTGATGGTGCTCACGCTGTTATAGACAAAGCTGCCACTGCGGCTCCTGC	200	279
A00202:1331:HH2V7DSX7:1:1101:21169:3396	GATCCATACTATAAC	ACTGGCCGCTTGACGGCTCAAGCAATCCTCCCACCACAGCCTCCTGAGTATCTGCAGGGATTAAATCTGAGTGCCACAATGCCCAGCTAATGTTTTAAATTTTTTTTTTATAGACAGGGTCAAACTGTGTTGCCCAGGCTGGTCTAGAACTCCTTACCTCAAGCAATCCTCCCACCTCAGCCTCCCACTGCGGCTCCTGC	200	279
A00202:1331:HH2V7DSX7:1:1101:26106:3396	ATAGTAAATGCTTGG	ACTGGCCGCTTGACGAGAGACTCTGACGTGACTGATCTGAACACAGGAGTGTCATGTCCTCCGGTGATTCTGAGTGGAGTCAAGGCTGTGAGACCTTCTGCTGTATAAAGGAATATTGAGAGCTGGGATTGTTAAGGAATTCTCTTAATGCTACGTCACTGGCCTCTGATGTAAGCCTGCTTTCTCACTGCGGCTCCTGC	200	279
A00202:1331:HH2V7DSX7:1:1101:2139:3411	GACGCAGGGGGCAGA	ACTGGCCGCTTGACGGACTCTAGTGACTCTAAGAAAGGTAAAACAGATGACAGAAAGGCGGAGAGGGGGAGAAAGAGAGAAGACATCCCAAAGTTAGCAGCTCCTAGAAAGGGGTGAAAGGTCTTCTCCAGGTATTTATAGAAATAGATTAAACCTTTCCTTAGTGTGTTAAAACAGCCTGTAGGCACTGCGGCTCCTGC	200	279
A00202:1331:HH2V7DSX7:1:1101:3531:3411	GCTGGATAGGTGTAG	ACTGGCCGCTTGACGGAGGGTGGAGCCCATTGTCCCCTGGAGAAGGCCAGGAGGGTGGGCCTGGAAAGAGATGGTCCACTTTTCTGCAGGGGCTCAGGGCTGCTGGGGGAGGGCGGGGGTGGGCTGTCTGCACCCTCTCCCCAGACCCTCACTTGGGTGGCTGGTGAGGAGGGTCCAGCCTGGATCACTGCGGCTCCTGC	200	279
A00202:1331:HH2V7DSX7:1:1101:6858:3411	GCCTTGGATTGGAAC	ACTGGCCGCTTGACGAGGGGAAGACTGGTTCAAGCAGAGGGGCCTGTAAAGCCAGGGCTGTAAGGTGGGCATGTGAGATAGGGAGAGGAAGCCGCTGAGGTAGGAGTCTAGCGAACAGGGTGAGAAGGGGTAGGAGATGAGACTGGGCAGGCTGGCAGTGTCTTCAACTCTGGCTGCACTTTGCACACTGCGGCTCCTGC	200	279
A00202:1331:HH2V7DSX7:1:1101:7618:3411	TACTAGGGGTCCGGC	ACTGGCCGCTTGACGAGGCTGATGGCAGGGAACCTCTCATGGTGGCTCTTCCTCGGCTACCACACAACCGTCTAGAGTCCAGTGATTGTTTAGCACATGCTGCCTTTACTCTGTAGAGTGTCTTGCTAGGAAAACCACAGGAGAGAACACATGCTTGCAACTCCCTTCATCATCTTTGCATCAAGCACTGCGGCTCCTGC	200	279
A00202:1331:HH2V7DSX7:1:1101:7835:3411	GGGCAAAAAGGGCCC	ACTGGCCGCTTGACGAAGTCACTTTGGGGCAAATATCTGGCCTCCTTTAAAATAGTCTGGGAAACCATTCCTCTTCCAATCACATCAGAATTCTCAAGTAGTCCTAAAACTGAAAGAGAGAGAATTAAAACAAGCCACAAAAAACACAAAGGAATTTTGGGCTGTGGGCCTCCCAGAGAAATAGTCACTGCGGCTCCTGC	200	279
A00202:1331:HH2V7DSX7:1:1101:8070:3411	CTACGTTCTATCTGC	ACTGGCCGCTTGACGATAGATGGTGGAGAGTTCCCAGGACTGAGTTCTTTGGCTCCCCAGCATGTAGAGGTCAGGAAGAGGGTGAGGATACGGGAAGAGAGGCCAGCCAGGTGGGAGGAAAACCCGAGATTGGATTGTCGGTGGAAACCACGTGAAGACGGCATTCCGAAAGGCAGGGAAGTACCCACTGCGGCTCCTGC	200	279
A00202:1331:HH2V7DSX7:1:1101:8214:3411	CCGTCATCTAGGGAA	ACTGGCCGCTTGACGCAGGGATCTCTTATATGAGTTTTTATTTATTTTTACAGAGTCATAGCCAAGAATCCTAATAGAATTTCTAACACTGAAATAATACGGAGTAGTCAAAAAGAAGACACTTCTAACTGAATTTCTTTTTTTTTTTTGAAATGGGGTCTTGCTCTGTTGCCCAGGCTAGAATGTCACTGCGGCTCCTGC	201	280
A00202:1331:HH2V7DSX7:1:1101:14127:5666	TCAAGCATTCTCTGG	ACTGGCCGCTTGACGTGGCCGTAAGATTAGTATTAAAGCCATTCTCTTTTAAGTGGAAAAAGAGAAGAGGATGTTGATGTGGTTTGGCTGTGTCCCCACCCAAATCTCATCTTGAATTCCCATGTGTCATGGGAGGAACCCAGTGATAATTAAATCATGGGGGCGGGTCTTTTCCATGCTATTCTCACTGCGGCTCCTGC	200	279
A00202:1331:HH2V7DSX7:1:1101:15266:5666	CGGCTCCAGTGTCTG	ACTGGCCGCTTGACGTTTTTACGCCTTCATTAAACTTTTTTTTTTTTTTAACCATTATTTAATAAAGACCTTATATTTAAAAAAACAAAAGCAGGCGGGTGCAGTGGCTAATGCCTATAATACCAGAACTTTGGGAGGCCTGAGACGAGTGGATCACCTGAGGTCAGGAGTTTGAGACCAGCCTGCACTGCGGCTCCTGC	200	279
A00202:1331:HH2V7DSX7:1:1101:7392:3208	CGCCGTAAGCAAGAA	ACTGGCCGCTTGACGCCTGTGGAAGCTGAGAAGCAAGGGCCTCTTCTCTCTAAGGAGCTCGGGTGTGTTTCAGGAGGGGCAAGGCTGGGTTCCCTTCAGAGGATCTTTACTGGCATGCGTATAGAGCTTCCTAATTGGTCTGCCTATCTTAATCCTCCCTAGTTTCAATGGGAAAATCACAAGTGCACTGCGGCTCCTGC	200	279
A00202:1331:HH2V7DSX7:1:1101:7735:3208	CAGACGTGGGTCCTT	ACTGGCCGCTTGACGAGGAAGTAGAAGAATCTGTCCAAGATGATGCAGTCATGCCAGGACTTGAACTAGTGACTCTGGAGACTCTGTTGCTTGGGGCCTTGGCATAACCTAGAAGGATGGGGGTCCCTGTTCATGTCAGCCTTCTATGGGGCCTCTCGCAAGGTCCTTGCTCCCCCCACACTCCCCACTGCGGCTCCTGC	200	279
A00202:1331:HH2V7DSX7:1:1101:14841:3208	TCGCGCGAATTTCCT	ACTGGCCGCTTGACGTCTCCTCCCCAGCCTCCGGAGTAGCTGGGACTACAGGTGCCTGCCACCACGCCCAGCTAATTTTTTGTATTTTAGTAGAGACGCAGTTTAACCAAGTTTCGCAGGCTGGTTGCGAACTCATGAGCTCAGGCAGTCCGCTCACCTCAGCCTCCCCAAGTGCTGGGATTACACACTGCGGCTCCTGC	200	279
A00202:1331:HH2V7DSX7:1:1101:16016:3208	TATTAACGATTGACA	ACTGGCCGCTTGACGTGGCTCCAGAATATTGACAGCAGCATGGATCACACCTGAATGGAGCCTGCAGCCAGAAGCCAAGCCCAGGCAGCCCCAGCTGAGCTCAGCAGAGCAGCCCTGGCCAATCACTGTGTCACTGAAATTTTGTGGGGTTGTTTTGTTTTGTTTTGTTTTGTTTTGTTTTGTTTCACTGCGGCTCCTGC	200	279
A00202:1331:HH2V7DSX7:1:1101:17011:3208	GGGCTACGGACACCA	ACTGGCCGCTTGACGTACTAAAAATACAAAAAATTAGCTGGGCGTGGTGGCAGGCGCCTGTAGTCCCAGCTAATCCGGAGGCTGAGGCAGGAGAATGGCGTGGACCCGGGAGGCGGAGCTTGCATTGAGCCGAGATCACGCCACCTGCACTCCAGCCTGGGCGACAGAGTGAGACTCTGTCTCAACACTGCGGCTCCTGC	200	279
A00202:1331:HH2V7DSX7:1:1101:21423:3208	ATCACGGAACTATGA	ACTGGCCGCTTGACGACAGGTGACCACCTGCCTGCTTCCTGGGCCGCCTCCTGTCTTTCACTGTCTCCATGCTGTCTGTGTTGTGACTCAGTTTCAATGCCTCCTCCTCCATGCAGCCTTCCTTGAATTCCGCTGTTGCAGCTGCATCACATCATTTTGTTATTGCGGGTCACACGGCAGCCCAGGACACTGCGGCTCCTGC	202	281
A00202:1331:HH2V7DSX7:1:1101:23050:3208	GGGACGATCGACAGG	ACTGGCCGCTTGACGAAATTATTATGAAAGTGAAATATCTACTTCTAAGACATAAAGCCCAACAATAAAAACAAGAAAATGAATTCACGGTATTAAGATGTTTTAAACTCTTACCTCGAGAGCTTTAAAAAAACATTTGGAATTGTCTGAAGACTTTAAAAACTTCACAAAAACACTGCGGCTCCTGC	188	267
A00202:1331:HH2V7DSX7:1:1101:23556:3208	CTGTGACGTGTAACA	ACTGGCCGCTTGACGGTGGTATATTTTGAAGATAGAAATGGCAGGCCTTACAGATAAACAGGATGTGGGAAGTGTTTCTTCTCTCTCCAGTCGGGAATATTGGGGGTACATTTCCATTTTTCTTAATAGCCTTTCATGGTCTTTCCTAAGGGAGGAGGAGGGGATAAAGTGATTGTTCAGGGCTCCACTGCGGCTCCTGC	200	279
A00202:1331:HH2V7DSX7:1:1101:24189:3208	ATCAAGATTATCCTC	ACTGGCCGCTTGACGGTCGGAAGTTCGAGACTAGTCTGACCAACATGGAGAAACCCTGTCTGTACTAAAAAATACAAGAAAAAAAACCACAAGGCCAGGTGCGGTGGCTCATGCCTGTAATCTGAGCACTTTGGGAGGCTGAGGCAGGCGGATCACCAGGTCAGGAGATCAAGACCATCCTGGCTCACTGCGGCTCCTGC	200	277
A00202:1331:HH2V7DSX7:1:1101:24207:3208	TGGCCTGTCGGCCAG	ACTGGCCGCTTGACGTTGGATCATGGGGTCAGTCTCCGCAATGCTGTTGTCATGATAGTGAGTGAGTTCTCTTCAAAGTGTTTAGCAGTTCCCCCCTCACTTGCTGTATCTCCTGCTGCCATGTAAGATGTGCCTTGCTTCCCCTTCGCCTTCTGCCGTGGTTCCTGAGGCCTCCATAGCCATGTCACTGCGGCTCCTGC	200	279
A00202:1331:HH2V7DSX7:1:1101:25870:3208	CATCGTGAGCTCACA	ACTGGCCGCTTGACGGATAAGTGCTTAAACACTTTCTTATGCCATTTATAAAAGACATAAGACAAAAACTGTGGCAGACAGCTATTTGATCTAGTAAACTTTTTAGTTAAAAACAAAGGCAATACGAGCATTCCTATCAATAGTATATCTTTAAAACTTTTCCAGTTCATTTTATTGAGCTGATTCACTGCGGCTCCTGC	200	279
A00202:1331:HH2V7DSX7:1:1101:26015:3208	CGATGAACGTGTCAT	ACTGGCCGCTTGACGGGATTGTTTTCATGTGTAGGTGCTATTGTTAAATACAGGGACTGTTTCCAGGTACAGAATATGAATCATAAGTTTGGGTGGGCCGGGCACGGTGGCTCACTCCTGTAATCCCAGCACTTTGGGAGGCCAAGGCGGGCGTATCACGAGGTCAGGAGATCGAGACCATCCTGCACTGCGGCTCCTGC	200	279
A00202:1331:HH2V7DSX7:1:1101:27245:3208	TGGCCCCCCCACAGG	ACTGGCCGCTTGACGCATATCAGACACCACACAAGGCACTTTTTCTGTCATCTCATTGGGTACACGTAGCACCTTCATCAAGCAATATTGTTATCATCAATTTATCACAGGCTCAGACATGTGTAGTGACTTGCCCAAGGTCACAAAACCAATGGATGGTGGCTCTGTTATCCCACAGGGCTGTCCACTGCGGCTCCTGC	200	279
A00202:1331:HH2V7DSX7:1:1101:27950:3208	GGCTCTGTCCGGAAA	ACTGGCCGCTTGACGTAATTTTTGTATTTTTAGTAGAGATGGGGTTTCACCATGTTGGTCAGGCTGGTCTCAAACTCCTAACCTCAGGTGATCTACCCAGGTCGACCTCCCAAAGTGCTGGGATTACAGGCGTGAGCCACTGTGCCCAGCCCAAAGAAGGTATTTTATATCTGATTGTCAAGACACACTGCGGCTCCTGC	200	279
A00202:1331:HH2V7DSX7:1:1101:31747:3208	GTCAGCACAGGACCT	ACTGGCCGCTTGACGAAGTGGGGTGTGGTCTCTCTGCTCTCTATTGGGAGGCCCAGGATGCAAGACTTTCTAAATCTGGAAAATCACAGGCAAACTAGGGCCAGTAGGACATCCCGAGCTGCTGTCTTTCCAGCACTTGCACTTGGGGCAATCTGATGTTTCTGAGCCCACTAGGCAGAAGTAGCCACTGCGGCTCCTGC	200	279
A00202:1331:HH2V7DSX7:1:1101:32054:3208	GAAGTATCTTGAGAA	ACTGGCCGCTTGACGCAAGAATCTCTGAGCAGCAGCACATGACCATGGAACAGCACAAGCTAGCAGGGCAGTGCCTGGCTGTGACCTTGGGCTGGATCAACTTAACCTCACCAAACCCCAGATTTTACATCCTTAAAATGGAGGTAATAGAACCCACATTCCAGAGGTTGATATGAAGATTGAAGCACTGCGGCTCCTGC	200	279
A00202:1331:HH2V7DSX7:1:1101:7545:3223	TGGCCTTGGCGCTCG	ACTGGCCGCTTGACGTCAATCACGGGGGCAGGTCTTTCAGGGCTGTTCTCATGATAGAGAATAAGTCTCATGAGAGCTGATGGTTTTTAAAAGAGGAGTTCCCCTGCACAAACTCTTTCTTTTTTACTGCTGCCATCCAGGTAAGATGTGACTTGCTCCGCCTCACTTTCTGTCATGATTGTGAGCACTGCGGCTCCTGC	200	280
A00202:1331:HH2V7DSX7:1:1101:7835:3223	TAACTCTACGTTCAT	ACTGGCCGCTTGACGACCAGATATGTGTGATGGGTGGCGTGGCTCAACTGAATGCATGACCCAGCAGCAGGCTCAATCCTACTGAATAGGCAGAGGAGACAGAGCTAGGACGATTGAGAATGAACATTTCAAAAGACAGCAAGAGCATATGCTCTCTGCAAATCCATACAGCTTTCTGCCATTGACACTGCGGCTCCTGC	200	279
A00202:1331:HH2V7DSX7:1:1101:8630:3223	TATTCTCTGCGCTTC	ACTGGCCGCTTGACGTGGAATCCCGGTCTGGCCAGCCACCCAAGAGGAGGCAAACGTGCGTCCTGGAGTTTCTCAGCGATCTTGGCTATGCTGCCTGCAATGACTGCTTAGAGTGTGCCTGGTGAGGAGGCACCAGGACTGGGGCCCACCTAGTACTGACTGGGGGGACGTCAGACACTGTCCCCCACTGCGGCTCCTGC	200	279
A00202:1331:HH2V7DSX7:1:1101:8865:3223	ACACCATGTAACTAA	ACTGGCCGCTTGACGAGCCCAGCAGACTAACAGCTGACCTCTCAGCAGAAACACTACAAGCCAGAAGAGAGTGGGGGCCAATATTCAACATTCTTAAAGAAAAGAATTTTCAACCCAGAATTTAATATCCAGCCAAACTAAGCTTCATAAATGAAGGAGAAATAAAATCCTTTATAGACAAGCAACACTGCGGCTCCTGC	200	279
A00202:1331:HH2V7DSX7:1:1101:16098:3223	AAACTTATTAAAGAA	ACTGGCCGCTTGACGGCTCTTAATATTTTGAAATATGTCCCATCAATACCTAGTTTATTGAGAGTTTTTAGCATGAAGGGCTGTTGAATTTTCTCAAAGGCCTTTTCTGCATCTATTGAGATGATCATGTGGTTTTTGTCTTTGGTTATGTTTATATGCTGGATTACGCTTATTGATTTGCGTATCACTGCGGCTCCTGC	200	279
A00202:1331:HH2V7DSX7:1:1101:17689:3223	CCCTCTTCGCCCACA	ACTGGCCGCTTGACGATTCTCTGTGTGTGTGCGCGTGTGTGTGTGTGCATGTGCGTGTGTGTGAGAGAGAGATACCATCAGCTTGTCATTACTATTATGATGAAACTGTCAGTTGGTGGATGCCCCACGATAGACAGAGATTGGGATACCTGCTACCCTGACTGGGTTGGAGGGTAGTGGGTCAGCACTGCGGCTCCTGC	200	279
A00202:1331:HH2V7DSX7:1:1101:18340:3223	ACGTTCTGCATTAGG	ACTGGCCGCTTGACGATACCAGGCAATCTGGTGGGCGATCTCTTCTACTAGAATGTCAGCTCCAGGTGGGCGGGGATTTTTGTCTTGTTCTCTGTTGCTATCGCCGAGAACAGCAATTGGCTCAGGGACACCCTCAGTGAATAATTGTTGAATGAATGAATCCAGGTTCTTTCTTCCCTGGCTTTCACTGCGGCTCCTGC	200	279
A00202:1331:HH2V7DSX7:1:1101:24198:3223	TGGCCTGTCGGCCAG	ACTGGCCGCTTGACGTTGGATCATGGGGTCAGTCTCCGCAATGCTGTTGTCATGATAGTGAGTGAGTTCTCTTCAAAGTGTTTAGCAGTTCCCCCCTCACTTGCTGTATCTCCTGCTGCCATGTAAGATGTGCCTTGCTTCCCCTTCGCCTTCTGCCGTGGTTCCTGAGGCCTCCATAGCCATGTCACTGCGGCTCCTGC	200	279
A00202:1331:HH2V7DSX7:1:1101:27579:3223	GGCTTCTGGAGGTCC	ACTGGCCGCTTGACGATGTTTTCAACTAGTTCTAGAAGTACGTCAGTGTAATAAGCAAATCTTGGACAAGTCTAAGTCAGAAAACTGGTGAGAGAATGCATGTTAGAAGTAAAAAGAGGACATAATGATAGACTTAGAAGGTATTAAGAATACAGTGTATTAAGAATACTGTGTACATGAATGCTCACTGCGGCTCCTGC	200	279
A00202:1331:HH2V7DSX7:1:1101:28122:3223	TTCCGTCAGCGTTCA	ACTGGCCGCTTGACGCCCTGACGTCACTCCGAGAAATCCCACCGCCGGTTCAGGGGCTTATTTTTCCTTCTTCCCCTTCTCTGTAAGCAGAGAAGAGGCCGTCCACTAAAGCAGAGGGCTTTCTGGGCCTCAGAAGCCATTCTCCTCAGGGGAGACGCCTGTTGGCACTGCAGTCCTCAGCATTCCACTGCGGCTCCTGC	200	279
A00202:1331:HH2V7DSX7:1:1101:30074:3223	CGTAGCACAACGGCG	ACTGGCCGCTTGACGTGCCTAGATGCTCTACACGCTGCGCCGGGCACGTTCCCTGGCACTGCACGTGTGTCCCGCTGCTCCGCGTCCTGCCGTGGCATAGCTTTCGGGGTTGAGTGATCGCCGTCCTAACGGGCACGAGGTGATGCCTCACGTCTGCACTTGTGTCTCCTGAGCAGTGGTTGGTCCACTGCGGCTTCTGC	200	279
A00202:1331:HH2V7DSX7:1:1101:30219:3223	GAGTACATCGTCATA	ACTGGCCGCTTGACGGTGGGAGGCTCAGGCATGGCGGGCTGCAGGTCCGGAGCCCTGCCCTGCGGGAACGCAGCTAAGGCTCGGTGAGAAATAGAGCGCAGCGCCGGTGGGCTGGCACTGCTGGGGGACCCAGTACACTCTCCGCAGCCACTGGCCCGGGTGCTAAGTCCCTCATTGCCCAGGGCCACTGCGGCTCCTGC	200	279
A00202:1331:HH2V7DSX7:1:1101:30906:3223	ATTGTTACAGCATGA	ACTGGCCGCTTGACGAACCCCATCTCGACTAAAAATACAAAATTAGCTGGGCATGGTGGCACATGCCTGTAATCCTAGCTACTCAGGAGGCGGAGGTTGCAGCGAGCTGAAATTGTGCCATTGCACTCCAGCCTGGGTAACAGGAGCAAAACTCCATCTCAAAAAAAAAAAAAAGTGAGGTAGGCTCACTGCGGCTCCTGC	201	281
A00202:1331:HH2V7DSX7:1:1101:31177:3223	CACGCGCTGTCTGCG	ACTGGCCGCTTGACGGCGCCTGGATTCACCTGCACCTGAAGCAAAGTGCTACACCCAGAAAACAATGTCCACTGAAGCCAGTTTGAAGCTGGTGCTCTGTTGTCTACAACCCAAGAATGCTAGCTGACAGGGATGAGTTGAGGGTGCGTGGGCACAGAGCACCACCAGGACCGGGTGAGTGAGAACACTGCGGCTCCTGC	200	279
A00202:1331:HH2V7DSX7:1:1101:31195:3223	GGGAGCGCATATAAA	ACTGGCCGCTTGACGGTCCACCTTGCATGAAAGGAGAAATGGCCAGATCTGCGATTATGTACTGATTCATGGACTATAGCCAATGGTTTGGCTGAACGGACAGGGAATTGGAAGAAGCATGTTTGGAAAATTGATGACAAAGAAATCTGGGGAAGAGGTATATGGATGGACCTCTCTGAGTAGTGCACTGCGGCTCCTGC	200	279
A00202:1331:HH2V7DSX7:1:1101:32226:3223	GGAGGGCATTAGTAT	ACTGGCCGCTTGACGTAACACTGAGACAGGATCGCAGTTCTAAACAGTGAAGCATACATTAAGCAAACGAGACAGACTGTGCCAATTTCAAAAACTCATGCTTGCCTCTGAAGCTAGGAAGGCATCCACTGGTGCCAATTCATTCTAACTTCACGGCAACCTCTGCAACAGTGGGAGATGTGGCACACTGCGGCTCCTGC	200	279
A00202:1331:HH2V7DSX7:1:1101:3739:3239	ATCGGTATAGATTTC	ACTGGCCGCTTGACGTAGCCCTGTCTGCCTGCCTCTCATCCAACACAATTAATTTAAACTTTCAGTGGGTCACCCCAGGGGCTTCTCACAGTTTTCTACGTTTCATAGTATTTTGCTTCATAGTTCCCTCTGTACTGATTTTGGAGATGGGAGGGCATCAGTTACTAATTCAGCAGCTTGGTTAGCACTGCGGCTCCTGC	200	279
A00202:1331:HH2V7DSX7:1:1101:9760:3239	TCCAAGTTCCTGAAA	ACTGGCCGCTTGACGTTAGCTGCTTCCCTGAGACCTGCCCAGAGTGTAGGATCATCAAGACCTGGGCCCCCGTACCCCGCTCAGAGCCCTGGTGGGTGGTTGGTGCCCAGGCAGGCAGTGTCTGCTGTTAGAGGAGAGTGCATAGCTCTCCCTTTATTGAACGTGTGTATTTGCCTCCTGCTGCACACTGCGGCTCCTGC	200	279
A00202:1331:HH2V7DSX7:1:1101:9796:3239	GACGTCAGGGTGCAC	ACTGGCCGCTTGACGTTGTCATTGTGAGGTGTTGGCTGTCGTCTTGGTAGGAGGATGAGGACACCCTAAAGATTAAGTTCATGGCCTATTCAACAAGGAAACAGAGTGGATGGGAATGAAGACAATGCTGGGCTCTGAGGCAGACAGTCCAGGTTCCCACACCAATCCCCCATTAACACTTCCTACACTGCGGCTCCTGC	200	279
A00202:1331:HH2V7DSX7:1:1101:10502:3239	CACTAATGAGGTCGA	ACTGGCCGCTTGACGGGTGAACAGAAGTGCAGGTCAACAGAGGGTTTCCTCACAGCAAAAACATTTTGCTTGTTGATAAACATGTCTTTGTTTTTTATATCTGGTGACGTTATTTGAGGTCTTTGATAGGATGGACCAGTACTCTGCATTAAGTCGTCGTCGTGTCTCAGCTGGCCTGTGTCTCCCACTGCGGCTCCTGC	200	279
A00202:1331:HH2V7DSX7:1:1101:12744:3239	CGATAGTCAGACCGA	ACTGGCCGATTGACGACAGACTTTGTCTCTAAGTGGGTCTGTGCTTGTCTGAAGGGGTGTGTGTGAGTTTGTGTGTGTGCATGTGCACGTATGTGCCCATACAGCATCTGAGAGTGATGTGTGGGAAAGTGTCTCTCTGCAGTTGTGTCTCTCTGTGAGGATGAGGGTGGGTGGGCATGTGTATGCACTGCGGCTCCTGCAGATTACCTAGACGTCCATCGTACGCTTATCCGGACTGATTAGTGACGTGCAATTACACTAATCTCGGTCTGACTATCG	279	279
A00202:1331:HH2V7DSX7:1:1101:17011:3239	CAGCGTAAAGGGTAG	ACTGGCCGCTTGACGGAGACACAGAGAAGCAAAACACTTCTCCCCTACTACAAACAGCAGTGCTCATGGAGTGACAAATGGCCCTGCCTCCCTGCCTCATGTCGGAGAGGTGACAGGAAGCAGGTGGACTGCGGGGGACCCAGCTAGTGCACAACTAGTTCCAGCTAACTGATGTCAGGAGAGACCACTGCGGCTCCTGC	200	279
A00202:1331:HH2V7DSX7:1:1101:17824:3239	AGATTTTGCACCATT	ACTGGCCGCTTGACGAGGAAGTAGAAGAATCTGTCCAAGATGATGCAGTCATGCCAGGACTTGAACTAGTGACTCTGGAGACTCTGTTGCTTGGGGCCTTGGCATAACCTAGAAGGATGGGGGTCCCTGCTCATGTCAGCCTTCTATGGGGCCTCTCGCAAGGTCCTTGCTCCCCCCACACTCCCCACTGCGGCTCCTGC	200	279
A00202:1331:HH2V7DSX7:1:1101:21133:3239	GGGGCTATATATCTG	ACTGGCCGCTTGACGAACATGACAAAACCCTGTCTTTACTGAAAACACAAAAATTAGCTGGACATGGTGGCAGGTGCCTGTAATCTCAGCTACTTGGGAAACTGAGGCAGGAGAATCACTTGAACCTGGGAGGCAGAGGTTGCAGTGAGCTGAAATCATGCCATTGCACTCCAGCCTGGGCGACACACTGCGGCTCCTGC	200	279
A00202:1331:HH2V7DSX7:1:1101:22146:3239	CCGATCGTCGTCAGT	ACTGGCCGCTTGACGACCCATGCTTACTATGGAAAAAGCAGAACACACAATCATAAATAGCATCAAAACCATTCCGCAATCCCACCCACCAAGAAGTAAACATTATAAAGCAATTTCATTGAATCTGACATTTACAAAGCCAGTAAAGTTGCCACATGCCTCTAAGGCAAGGATAAGAAACGAACCACTGCGGCTCCTGC	200	279
A00202:1331:HH2V7DSX7:1:1101:22905:3239	TGTGTGCCTCTCATG	ACTGGCCGCTTGACGCACTAGGTAGGTACTATTGCTGGTAAAGAAAAACCAAAATCTTTCTCAACCAGGTTTCCAGAAGCAACATCAGCTGCAGTAGTAGAGCCTCCGCGTCACTTTTACCTTCCATGTGTTGTATAAGGGCTTCTGAATGGCCAGACTTAAATTACACCAAGCACCTCACTGCACACTGCGGCTCCTGC	200	279
A00202:1331:HH2V7DSX7:1:1101:23520:3239	ATATAAAACTTAGCC	ACTGGCCGCTTGACGTCCCCAAAAGTCAAATATACAGAGAAAAATAATAAAACAATGGTTAGAAGGGACAGGGGGAAATAAAAAGGGGAGATGTGGGTCGGATGAAACAAAGTAGCATATGTGCAGGATTAAGAAAGTTGTACAGGAATCTAATGTACATATGGGGACTGTAGTTAATCTTGTTGCACTGCTGCTCCTGC	200	279
A00202:1331:HH2V7DSX7:1:1101:23827:3239	AGGCCCATCTCCTAG	ACTGGCCGCTTGACGGGGCCAAACTGAGCCCACTGCCTATTTTTGTATGGCCTGCGAGCTAAACTAATTTTCACATTTTTAAATGGTTAAAAAAAAAATTTGCTGGGCGCGGTGGCTCACGCCTGTAATCCCAGCACTTTGGGAGGCCGAGGCGGACGGATCGTGAGGTCAGGAGATTGAGACCACACTGCGGCTCCTGC	200	279
A00202:1331:HH2V7DSX7:1:1101:25943:3239	ACACGGCTTCCCCTA	ACTGGCCGCTTGACGAAAAAAAAAAAAAAAAAAAAAAACATTGCATCAAAAATGGTGCCCACTTTGACTGTATTGTTATTGTATAACCAAAAAAATGTTAAAAAAAACAATCCCAATATGCAATTGGTAAATGGATGAAACAGGTACTGGCCAGCTTGCACCACCAACAACACTCATTTATAAACACTGCGGCTCCTGC	199	278
A00202:1331:HH2V7DSX7:1:1101:27444:3239	TCCCGGACTCGAGTC	ACTGGCCGCTTGACGAACAATCAAGAGGAGAAAAAAAAACCTGCCAGATTGCCAGTGGCCCTATGTTAAGTGAGGAGGGGTTTTGTGGGAAGAACTGCAATTTACTTGGAAATCTAGTTATAGGACCAGATAGAAAACTAGCCTCTGAGCTTTACACTGGACATTGAGGGAGATGAAAACCCAGGCACTGCGGCTCCTGC	200	279
A00202:1331:HH2V7DSX7:1:1101:31548:3239	GCTTGCCAAAGGCGT	ACTGGCCGCTTGACGAGTGGCGCGATCTCGACTCACTGCAACCTCCGCCTCTCCAGGTTTAAGCAGTTCTCTGCCTCAGCCTCCAGAGTAGCTGGGATTACAGGCTTGTGCCACCACGCCCGGCTAATTTTTTGTATTTTTAGTAGAGACAGAGTTTCACCATCTTGGCCAGGCTGGTCTTGAACCACTGCGGCTCCTGC	200	279
A00202:1331:HH2V7DSX7:1:1101:31891:3239	GATTCCTATCAACAC	ACTGGCCGCTTGACGCTCAGAAGGCAGGCGGGGCTGAACAAATACCCCCGATGTCTAACACCAGAGCCCAGCCCAGCTCTAGTGCCCTCTATTCCCACCATGAACCAGGTGAGTATAGGAGAGGGCTGGGGGCTTGCCTTCCATCGGCCATCCGGACTGTGGCTTGGATTTTCCTTCTCTCTCAACACTGCGGCTCCTGC	200	279
A00202:1331:HH2V7DSX7:1:1101:32434:3239	AAGACTTCTTACGTT	ACTGGCCGCTTGACGAGCCTTGGCCATGCGGGCAATTCTCATCTCTATATCTGACCTTCTCCACCCATCTCCCCACCTTTCTCAGCCCCCTTTAGGGGCTCAGGACACACTGCAGCGCTGGACAGAGAGAGGCTCTTGATGCACCTGTAGGGTAAAGAAGGGAGCCTGTTAAACCCAGGCCTCTACACTGCGGCTCCTGC	200	279
A00202:1331:HH2V7DSX7:1:1101:32723:3239	GCTCAGTTGACATAA	ACTGGCCGCTTGACGCATAGTACCCCAGCAAAACAGTGCTAGGGAGGATTCAAAAAGAAAAAAAAAGAAAGAAATTCCAAAAATGCAAATACATCATAGGGGAATGCTTTTGGGTTTCTTCATCAGGATAGAAAGAAAGTTAGAGCAGCAGAAGCCTTTTGCTGGAGCTTTCTCTGATCCTCCCTCACTGCGGCTCCTGC	200	279
A00202:1331:HH2V7DSX7:1:1101:2410:3255	TACAGGGCATACTAA	ACTGGCCGCTTGACGAGGATGCCTAAAATACTGCCATCAGAATGGTCACTGTAAAGAAATAGCAAATGTGACTCAATATCATGCGTGCATCTATTGGTTCCTTTATTTCATATCATTTGCTGAATGCCTACTGCTGCACACAGTGCTGTGGGGATAAATATCAAAAGGTATTATAACACCAAGAACACTGCGGCTCCTGC	200	279
A00202:1331:HH2V7DSX7:1:1101:4906:3255	TTGACGTCTACTGGA	ACTGGCCGCTTGACGACCCTACACTAGCCCAGTGTTTCATGCCAAGGTTCTGTCTGTAAGTGACAGAACCTACCCCTGGGAGGTGACCTGGCTATATCTTTCATATCTCCTGGTCACACTGCTGAGGGGGTGCCTGCTGCTTCTCCACAGATGAAGATTCAAAATGTTCTTGTGTTACAACCTTTCACTGCGGCTCCTGC	200	279
A00202:1331:HH2V7DSX7:1:1101:5791:3255	GCCCTAATTTGTTAC	ACTGGCCGCTTGACGTTGAGAGAGGCTGGGTGGGGCCATGTCTGTCCATATGTGCCACAGATCATGGGAAAGAGTCCAAAGGCTAATGACATGGATGCACTGGATTCTATCCCCTGTGGCCCAATTAGCTTAGTTCTGTCCCAAGGCCATCAGTGTTGGCAGGGTGCAGAGAAACTTTGGCAAAACACTGCGGCTCCTGC	200	279
A00202:1331:HH2V7DSX7:1:1101:7871:3255	GTAGAGAGCACAAGG	ACTGGCCGCTTGACGGTGAAACCCCGTCTGTACTAAAAATACAAAAATTAGCTGGGTGTGGTGGCGGGCGCCTATAGTCCCAGCTACTCGGGAGGCTGACGCAGGAGAATCACTTGAACCCGGGAGGTGGAGGCTGCAGTGAGCCGAGATTGCGCCATTGCACTCCAGGCTGGGCGACAGAGGGACACTGCGGCTCCTGC	200	279
A00202:1331:HH2V7DSX7:1:1101:9209:3255	TTTACAGCACAGGGG	ACTGGCCGCTTGACGGGTCACTATTCCTTGCTGACTACTGGTTGGAGGTGTCTCAGTTCCTTGGCACACGGGCCTCTAAAGGGCAGCTCACAAGATGGCGGCTGACTTCCCTCAGACAGAGCCAATGAGAGAATGCTAACAACAATGGAAATCCCAGTCTTTTGTAACCTAATGATGACAGTGAACACTGCGGCTCCTGC	200	279
A00202:1331:HH2V7DSX7:1:1101:11632:3255	CCGTGGTGACACCCC	ACTGGCCGCTTGACGAAGATATGAAAAATTAGCCAGGTATGGTGGCATGCACCTGTAGTCTCAGCTACTGGGGAGGATGATGCAGGAGGGTTGCCTGAACCCAGGAGTTTGAGGTTGCAGTGAGCTGTGATTGCACCACTGCACTGGGATAATAGAATGCAGGAACTGGAGGAGATCTGGAAAATCACTGCGGCTCCTGC	200	279
A00202:1331:HH2V7DSX7:1:1101:13711:3255	CTAAATGATGGGTAA	ACTGGCCGCTTGACGACAAATATGCAGACCTTTGGAGCCAGCAATTCCCCTTCACTGTCAGAGATGTGCATATGGATGTGTGAGCAAGGATGTTCACCACGGCATGATTCATAATAGAGACACCAGCTGGATGCCCAACAATGGGGGGAGGTCAAGGGCACAATCCATACTGAAGGATCAGGCACCACTGCGGCTCCTGC	200	279
A00202:1331:HH2V7DSX7:1:1101:14253:3255	TCCTGCCAATCAAGA	ACTGGCCGCTTGACGATATTATGGAAAGGCAGGGGAAAGGGTTTAAAAATGAGCATAAAATAGAGTTATAGTGTGAAAGTGATTTTGTTCCACTGGTCATAAGTGTTTTTTTAGTGCTTCTGACTTAATGTGTTTGAGAAAAGCAGCAAGACATGCACTGATACTGTAGAAATAACAAAAACATGCACTGCGGCTCCTGC	200	279
A00202:1331:HH2V7DSX7:1:1101:14669:3255	GTTCGTGACGCCGGA	ACTGGCCGCTTGACGGGGCGATGTCCTCGGAAGAAGCCAGCGGATTCCATGACGCGGCGGGGGAACTAGGGACCCCGGATTCTGGATGGGTTGGGAGGGCGGAGGGAGGCGAGTCCTGCAGCGAGGCACTGGGTGGGCTCCCGGTGGCCCAGCTCGGTGCCTGCGCGCGGTAGGCGTTCGGTAACACTGCGGCTCCTGC	199	278
A00202:1331:HH2V7DSX7:1:1101:15899:3255	GCTGACCACTGAAAA	ACTGGCCGCTTGAAGTGAGTAGTATAGGTGAGAGATTCATGAAAGAACAATAGGCAGAAATACCATTTGACCCAGCAATACCAATATATGGTAAGTAACTATAGGAAAATAAAATACAATATAATAAAGATATTGCCAGGTACGGTGGCTCATGCCTGTAATCCTAGCACTTTGGGAGGCCGAGGCACTGCGGCTCCTGC	200	279
A00202:1331:HH2V7DSX7:1:1101:15917:3255	CCTTCTCTCTGACGT	ACTGGCCGCTTGACGGGTGGACTGACTGAAGGACCTGTAGGGAGGAAGTGTTCTCGGGTCCTGTGCTTCTCATCCTAGCACAGAGGAATGAGGCATGTGGTCTGGCTGGCTGTAGAGTGCAAGGCACATCGAGGTGGGAGATTGGACCAGTGGGAACCTTTGAGCAGGGTCCTTTGTCCTATGGACACTGCGGCTCCTGC	200	279
A00202:1331:HH2V7DSX7:1:1101:16731:3255	TATAATGCCCACTCG	ACTGGCCGCTTGACGTGTCACCCAGGCTGGAGTGCAGTGGTGCAATCTCAGCTCACTGCAAGCTCCGCCTCCTGGGTTCATGCCATTCTCCTGCCTCAGTCTCCCAAGTAGCTGGGACTACAGGCGCCCGCTATGGCGCCCGGCTAATTTTTTTTGTATTTTTTAGTAGAGATGGGGTTTCACCGCACTGCGGCTCCTGC	200	279
A00202:1331:HH2V7DSX7:1:1101:16749:3255	TGCAACGCCTCTAGA	ACTGGCCGCTTGACGTCCTGGACAGGACAAGTGGAGATGTCAAGGACACAGCTGGACCTACTTGGGTCTGCACTTTTCCCCGAGGGTAACAGGCAGCACCAGGACCCTGTTGCTCTCTAGGGCGTGGAGACAGCCAAGACCATCCCGGATTACATTTCTAAGTCAGTCACTCGTTGCAAGACAAGCACTGCGGCTCCTGC	200	279
A00202:1331:HH2V7DSX7:1:1101:19732:3255	GATTCACGCCCGAGC	ACTGGCCGCTTGACGTTCATATACTCCCATTCATGTATTTAACAATTCTTTACTGCTGTAAGATAAATGGTTTTCAATTATGAGTTTTGTCATGAAAATTTAATTTTTTTAAAAAAATCAAAAGACCTGGATGTGGTGTGAGCATGCGGAGCTCCCCTTTCTGCCCAGGCCTTTACCTTCCTGCTCACTGCGGCTCCTGC	200	279
A00202:1331:HH2V7DSX7:1:1101:19895:3255	TTAATCAGTGCACCT	ACTGGCCGCTTGACGAGGCACCCACCACCATGCCTGGCTAATTTTTTTGTATTTTTAGTAGAGAAGGAGTTTCACCATATTGTCCAGACTGGTCTAGAACTCTTAACTGCAAATGATCTGCCCACCTTGGCCTCCCAAAGTGCTGGGATAATAGGCGTGAGCCACCACACCCAGCCAGGATTTCTCACTGCGGCTCCTGC	200	279
A00202:1331:HH2V7DSX7:1:1101:20419:3255	TTCAAGACCTCCTCA	ACTGGCCGCTTGACGGATAATCCTGGGCAACATAATGAGACCCCATCTCTTAAAAAAAAATAAAGAAACCGAGTCCCTTAAGGAGCTCCCAAAACCATCCACTAAGTTGAGGAAATTATTTAAAGGGAGATGCAAGTCAGTGCTTTTCTGGAGGTTGTAAGCTGTGTTAGCTATTGTGTCGGATTCACTGCGGCTCCTGC	200	279
A00202:1331:HH2V7DSX7:1:1101:20961:3255	TATGGCATAGCTGGC	ACTGGCCGCTTGACGAGGCTCTAGAATAAAATCCATTTTCTTTACTTTTCCAGTCTCTAGAGCTGCATTTCTTATCTCACATTTCTTTTATCAAAACATTATATTTTACGTATTTATGGGGTACAGGTGAGTAGTTTTTACATGTGTAGAATGTGGAATGATCAAGTCAGGGTATTTGGGGTATCCACTGCGGCTCCTGC	200	279
A00202:1331:HH2V7DSX7:1:1101:22480:3255	TTCTAGATCGCATAT	ACTGGCCGCTTGACGTCGTTCAGCCTCGAGTACCTTCTCCTAGGCCCATTTGTGCACTTCCTTGTAAAATGTAGTTTTGACAAGAACCCTGCTAAGTCAGTTTCACAAGAAACCCTTACCCTCGATATATGATCACCCTCGACATCTGACATTCCTCACCCCCCATATCCCCTAGAGTGTGTCCGCACTGCGGCTCCTGC	200	279
A00202:1331:HH2V7DSX7:1:1101:24578:3255	TCGTAAGCACTTCGA	ACTGGCCGCTTGACGAAGGTGAAGGGAACGGCAGGGCTCTCGCAGAACAGCACTCTGGAGGTCCAGACACTCAGTGTGGCTCCCAAGGCCCTGGAGACCGTGCAGGAGAGGTGAGAGTGGGCGGGACTGAGGGTCTCCCGGGATGTGGGTGGGGCAGTGCATGGAAATGGTGCTTGGGGCCTTGACACTGCGGCTCCTGC	200	279
A00202:1331:HH2V7DSX7:1:1101:26512:3255	CCCCATCAAAGTTGC	ACTGGCCGCTTGACGATTGTTATCCAAAGTCCATAATTTACATTAGGGCTTGCTCTTGATATTGTGCATTCTATAGATTTGGACAAATGTATAAATGACCTGTATCTACTCGTATAGTATCATCTAGACTAGTTTTACTGCCCTAAAACTTCTCTATGAGGTGGAGTGATTTTCATAAGTTAAAACACTGCGGCTCCTGC	200	279
A00202:1331:HH2V7DSX7:1:1101:28085:3255	CGGGCTTCTGCGTGA	ACTGGCCGCTTGACGGAAGTCTGAAGTGGCAAAGGTCTCAGAACTCTGGGTTCATACACTGGAAGGGGACACCAAGGAATAGTTCAGAGTCTGAGAGGAATGGGGGTGACTGTGGGTACCTGGATGGGAAGGGATGACAAGATAGAGCAGGATGGCCAAGTATGCCCCGGCCTGTGTCTGGAGAACACTGCGGCTCCTGC	200	279
A00202:1331:HH2V7DSX7:1:1101:28266:3255	GGATGACCACCTACA	ACTGGCCGCTTGACGTTCTTCTGCCTCAGCCTCCCAAGTGGCTGGGATTACAGGGGCCCACCACCATGCCTGGCAAATTTTTTTGTATTTTTAGTAGAGATGGGGTTTCACCACGTTGGTCAGGCTGGTATTGAACTCCTGAGCTAGGTGACCCACCCACCTTGGCCTCCCAAAGTGCTGGGATTCACTGCGGCTCCTGC	200	279
A00202:1331:HH2V7DSX7:1:1101:28664:3255	GCGCTGGGCACACGA	ACTGGCCGCTTGACGGTAACAGGGAGGGCAAGATTACTAATTAGGAAAAGCAGAGATTAGAAAACACACACATCACGGTTGAGGGACTACATTTTCAGTGTCCTTCGGTGTTATCAATCACAAGCCCTGTAATATTTTTCCCTGCAGAGTGGCTCAGACTTAGCATACCTGCTCCTTATTAACACCACTGCGGCTCCTGC	200	279
A00202:1331:HH2V7DSX7:1:1101:29225:3255	TTACCAAAGCGAGCT	ACTGGCCGCTTGACGAGCCTCAGTCATTTTCATTCTTAGTTCTTCAGTTTGCAAAGGGCCGGCCTGTTGTGATGGGTTTATTGTTGCATCTTATTAAAAGCTTTGTGAGTTCCCGAATGCCTCTCCACGTCTTGAGTCATGGCTGTGCTGCTTTGCGAAGCTGTGTGCATGTCTGTGGTGTAGCCCACTGCGGCTCCTGC	200	279
A00202:1331:HH2V7DSX7:1:1101:30237:3255	TGACATACAAATGAA	ACTGGCCGCTTGACGAGGGTGGAGTGCAATGGTGCAATCTCGGCTCACTGCAATCTCTGTCTCCTGAGTTCAAGCAATTCTCCTGCCTCAGCGCCCCCCAAGTAGCTGAGATTACAGGCACCTGCCACCACACCCGGCTAATTTTTGTATTTTTAGTAGAGACAAGGTTTCACCATGTTGGGCAGCACTGCGGCTCCTGC	200	279
A00202:1331:HH2V7DSX7:1:1101:2908:3270	GATCAGGCTATTCCC	ACTGGCCGCTTGACGAGTAATTTTATTTACTTCTTGAAATTTGTTCTATGAAGCCATTTCTGCAAGGGGACGGGAAAGCTTTCTCTTAGTTCTTCCTATATACACTGGTATTCTTTCCCAAGAAAAGTAGACATTAATCAAATTGGGCCATGTTTATAGCTCTCTTCTGCTTCCTCCCCTCAATGCACTGCGGCTCCTGC	200	279
A00202:1331:HH2V7DSX7:1:1101:3396:3270	TAGTTTCATACGGGG	ACTGGCCGCTTGACGAGTGGGGAGGGAAGCATTATATAATCTTATTATTAAAAAATATTTTTCTAGTGGGCTTTAGGCCTTGGACTGTGATATTCAGAAGCACTTATTAGCCTTTAAAAAATACTGCATTACTGAGACAGACAGGCTATAGTGGGACTGGAGCTGGCCAATTGCCTCTCCCCAAGCTCTGCGGCTGCTGC	200	279
A00202:1331:HH2V7DSX7:1:1101:4788:3270	CTAGTGGAGGTGCTC	ACTGGCCGCTTGACGGAAAGTTGCCATGGGCTGGGACATCAGGGCTGGTCACAGAGGAAGGAGGAGCTTGAGTTGGGCTTGATGGCTGAGCAGGGATGAGCCAGACAGAGCAATACTATAGAAACAGGGGCTGGAAGGATGCTGTGAGCAGCTTTCAGAGGGAGGCGTCCAAAGGATGAGTGCAGCACTGCGGCTCCTGC	200	279
A00202:1331:HH2V7DSX7:1:1101:6072:3270	AGAGTCGCCGTTTCG	ACTGGCCGCTTGACGTGCCATGGGACACACACTTGGCCCCCTCCTGCTGGGTGATTTCTACTTGTTTGTGGGCGATGCAGGGCCTGGGGAGAGAGCTGCTCAGGAGGTGGTCCTCATACAGTGTACTGGACTGGATGGCCAGCCAGATGAACTCCTCCACAAACTCTCTGCTGACATCCTCAGTGCACTGCGGCTCCTGC	200	279
A00202:1331:HH2V7DSX7:1:1101:6488:3270	ATATCGAGCAAACCG	CTGGCCGCTTGACGCTGGGCTCTCACTGTCCTCAATCCCTGCATCTGTACCGTTATTATTTCATTTTGTAGCATCTCTGGTGGCTTTGAGGAGGGAGGGTCCCCAGCATCAATGCCTCTTCCTTACCTAGGCTTTCCTGCCTTGTCGCCTGGCAGCGTCAGCAGAACTGACTTTCTCACCACTGCACTGCGGCTTCTGC	199	278
A00202:1331:HH2V7DSX7:1:1101:6777:3270	GGCATACGACTTATT	ACTGGCCGCTTGACGTGAGATATACAGTCAGTTCTGTTACAATTCAGCGTATGCATTCTTGAAAATCATTGTGCTATGCAAAATTGCACAAAAAAAAACGCCTCGCTTTTGGAAAAAATGAGGTTTTGGGTATATATTAGTTTGTAGGGCTGCCATAACAAAGTAGCACTGACTGGGTGGCTTAGCACTGCGGCTCCTGC	200	279
A00202:1331:HH2V7DSX7:1:1101:7012:3270	TGTTCACATATACCA	ACTGGCCGCTTGACGCCTTGTGTACTGTTGGCTTTTATTGTGATTAGCTCCCAGCACTAAACTTTCTCCCTTTGGAGCCTTTCAGGAGCCTCTAGAGCTGGGGGTTCCAGTCCTCTTTCAGGGGTGTCCCCACTGCCTTGTTCTCTCGGCTCAGATTCCCGTCCTTCTGTTCTCCCCCCAGGCATCACTGCGGCTCCTGC	200	279
A00202:1331:HH2V7DSX7:1:1101:9435:3270	TCCACAGGGGATAAG	ACTGGCCGCTTGACGCACAGATGAATAGACTACAAGGAGACAGGGACATGAGGACTGGGGGGTGGGGGTGGGCGTGGCACATGGACAGCCGCACATCCATGGGCAGCAGGGCTGGCATGGGTTGGCAGATGGTTGGTAAGGAGTATCTGTGATTGGTGGCACAGGCTCACCTGGCTTCTTGGATGCACTGCGGCTCCTGC	200	279
A00202:1331:HH2V7DSX7:1:1101:10447:3270	ACTTCGAATGAGACG	ACTGGCCGCTTGACGAGAAGCCATAAAATAATAATAAAAATATCCTTCCCACACCTACAACACTTATTCTGAAGATGATCAACAAATATTTAGATTGAAGTAAGTTACCTTGATGGTTTCTGGGAGTTAGCAACATCTGAAAGAACCAATGCATCACTGCTATGCAAAGGTCCACAGATTTATATCACTGCGGCTCCTGC	200	279
A00202:1331:HH2V7DSX7:1:1101:10484:3270	TTCGACATACGGGCC	ACTGGCCGCTTGACGCACAATCTCAGCTCACTGCAAGCTCTGCCTCCTGGGTTCACATCATTCTCCTGTCTCAGCCTCCCTAGTAGCTGGGACTACAGGTGCCCACCACCACACCTGGCTAATTTTTTTTTTGTTTTGTATTTTTAGTAGAGATGGGGTTTCACCGTGTTAGCCAGGATGGTCTCCACTGCGGCTCCTGC	200	279
A00202:1331:HH2V7DSX7:1:1101:12943:3270	AGTTCTTAGATGCTC	ACTGGCCGCTTGACGTCTCATCTCATGTACTTTTAGGATACTATCTTGTTTTTTTTGAGACAAAGTTTTGCTTTTGTTGCCCAGGCTGGAGTGCAATGGCACCATCTCAGCTCACCGCAACCTCCACCTCCCGGGTTCAAGTGATTCTCCTGCCTCAGCCTCCCGAGTAGCTGGGATTACAGGCACACTGCGGCTCCTGC	200	279
A00202:1331:HH2V7DSX7:1:1101:13322:3270	GAGGGCTACAGGCCA	ACTGGCCGCTTGACGTGACACTTTCCTTAAATCACACACACACATCTCCATTGCACTTCTGGTTTGATATGAGACCACAACAGGGAGAGAAGGGGGAAAGGGAGAGTGAATATTTACCATTTGGATTCCTAAGCAGTCATTTTGCCATGAATCAAACCCCCTCTGGAATGGGGGAGAGGAGATGGCACTGCGGCTCCTGC	200	279
A00202:1331:HH2V7DSX7:1:1101:13684:3270	GAAAGGCTACGGCTG	ACTGGCCGCTTGACGGGCAGAGGACCCTCAGGTTAAAGGAGGGTGGAGGCTGTGGCCTCTCCCTGCCCAGACAGCAGGGCCGGGGATGGAGGCAGGGTAAGTCCCAGCCTACGCTGTCGTTCACCACTTTGGAAGGACGGGAGCCTGCTGAGGGGTAACAGGGCGTTTATTACCACAGCATGTCTCACTGCGGCTCCTGC	200	279
A00202:1331:HH2V7DSX7:1:1101:17047:3270	AGTTTAACTCACACA	ACTGGCCGCTTGACGCCATTTGGTCCTGGATGTTTTTTGGTTGGTAGGCTATTAATTATTGTGGTATGGTGCTGAGAAGAATGTATATTCTGTTGATTTAGGGTGGAGAGTTCTGTAGATGTCTATTAGCTCCGATTGGTGCAGAGCTGAGTTTAATTTCTGGATATCCTTGTTAACTTTCTGTCCACTGCGGCTCCTGC	200	279
A00202:1331:HH2V7DSX7:1:1101:17752:3270	CTCGTTACTCTGCCG	ACTGGCCGCTTGACGGAATACGTTTCTGTTACACGAGTAAAGTCCTGAGAGCATTTTGCCTTCTGTGACAGGGAGTGAAAATTTCTGCAATTTGATACACAGCAGCCCATGCTTTCATAAATACACACTTCTCAAATCAATAATAGAAGGTGATTATCACAGGGATTTTTGACCCTACAGATCCTCACTGCGGCTCCTGC	200	279
A00202:1331:HH2V7DSX7:1:1101:17897:3270	TCGGTCAGGCAACTA	ACTGGCCGCTTGACGCAGGGCGACCCTTCCCCATTGCTTCCTGAGAGTTGTTCCTGTTTTATAAATTCTCTTGCAATGACATCACACCAGGGTGGTTTTGTCTCAGCCCGTGAAGGTCACACCAACTAGGGCAGAGGTCACATCAACTGGGGGCCGGGGCAGGTATCACCTGTCACTGGGGGGGACACTGCGGCTCCTGC	200	279
A00202:1331:HH2V7DSX7:1:1101:18367:3270	ACGTTCTGCATTAGG	ACTGGCCGCTTGACGATACCAGGCAATCTGGTGGGCGATCTCTTCTACTAGAATGTCAGCTCCAGGTGGGCGGGGATTTTTGTCTTGTTCTCTGTTGCTATCGCCGAGAACAGCAATTGGCTCAGGGACACCCTCAGTGAATAATTGTTGAATGAATGAATCCAGGTTCTTTCTTCCCTGGCTTTCACTGCGGCTCCTGC	200	279
A00202:1331:HH2V7DSX7:1:1101:21314:3270	TTGGCTCCTATTCAA	ACTGGCCGCTTGACGGGCAGTTTGAGACCAGCTGGGCAATATAGTTAGACCCTGTCTATTAAAAAAAAGTAGTATATAAAATAGCCAGCCGTGGTGGCACGCCTGTATTCCTAGCTACTTGGGAGGCTGAGGTGGGAAGAAGCTATTCTCCCACTTCAAGGCCATCCAGCCACTTTGTGGCTGTACACTGCGTCTCCTGC	200	279
A00202:1331:HH2V7DSX7:1:1101:23863:3270	ACATCGTATGCACCA	ACTGGCCGCTTGACGGAAGAGGGGGAGCCAACAGAGGACACTTGGGAAAACAATATGTGTTTACCCAGAGAAAACCAGCGCACAAGGGGCCAAGGAAGCCAGAAAAAAATCAGAGGCAAGCAGGTGGGAGTGGCTGATGTTGGAAGCCGCCTGGGGGATGAAGAGGTGCGAAAGAGAGAGAAGTGCACTGCGGCTCCTGC	200	279
A00202:1331:HH2V7DSX7:1:1101:24966:3270	CCTGCTTTAAGGGGG	ACTGGCCGCTTGACGAACCTATCTGTTCAAACCTAAGTCAGAGAGGACTCTTGAGCTGGAACATGCTTTTTCTGTCAGAGACAGTGCTACTGGAGACTTTTTTTACTCCAGTTGGTGGTGAAGAGGCCAGGCTGAGGGCAGAGGTGGTTGAGAGTAGACAGTGGTAGGGATGGAAGCTGCAGAGGTCACTGCGGCTCCTGC	201	280
A00202:1331:HH2V7DSX7:1:1101:25654:3270	TATGTCAGGTACAGC	ACTGGCCGCTTGACGGTAACTGCAAATATAAACATTTAAATCAGTGACTTGCGGGGCTAACAGGAAAAGTGTCCCCAAATTGCAAAGGACAAAAAGCAAGGAAATCAAGAGTCTATGTAACATATATGTTTAAAAATATTCCATTATTAAAGACCAGAATAGGTTAAACTTAATAACCAATTGCACACTGCGGCTCCTGC	200	279
A00202:1331:HH2V7DSX7:1:1101:25708:3270	ACGCAAGGCATGAAG	ACTGGCCGCTTGACGACAGGAGGCATCTGAGAAATCCCCCCAGATGATGGAAAGCGCAAAATCGGAGGCAGTGGCTGCGGCCAAAGCAGCCGCTGAGACCCCGGAGGCTGACGGCGGAAGCCTCCACGCCTACTCCAGCCGGGGCCTTCCTGTCCCTGTTGGCAAGCCAGGCCCCTGCCCTCTGCCACTGCGGCTCCTGC	200	279
A00202:1331:HH2V7DSX7:1:1101:27841:3270	AAATTAATTCGACCT	ACTGGCCGCTTGACGGAGCGTGGCTTGTTCCAATAAAACTTTATTTACAGAAACAAGCCACTGGCCCGCTTCAGCCTACACACCATCGTTTGCCAACCCCTGATGTTCTTTAAGAAGAATTTTTCTGCTGGGCACAGTGGCTCATGCCTGCAATCCCAGCACTTTGGGAGGCCAAAGCGGGTAGACACTGCGGCTCCTGC	200	279
A00202:1331:HH2V7DSX7:1:1101:29559:3270	AACATGTCGGTTTCG	ACTGGCCGCTTGACGACAGTGGAGGCAGGAAAAAGGAAACATGGTGAATCCCATGCTCACCCTTAAGGCTTCTGTCCGGAAGGACTCACGTCACTTCCCTTCACATTTCATTGATGAAACCAAATCACACAGCCATACCTAACTTCAGGGAGGTGGGGAAAATGACACTCTACTCTGTGCCCAGACACTGCGGCTCCTGC	200	279
A00202:1331:HH2V7DSX7:1:1101:30770:3270	TCCCCCCTGTTCTGC	ACTGGCCGCTTGACGAGCACTGTGTAAAATGGACAAGTCAGCAGGACATGGGCAGGGACAAATAAGGGAATAAAAGCTGGCCACCCCAGCCAGCAGCAACCAGCTGCGGGACCGTTCAGTTCCTCTTCCACTGGTTGTGGAAGCTTTGTTCTTTTGCTCTTCACAATAAATCTTGCTGCTGCTCACACTGCGGCTCCTGC	200	279
A00202:1331:HH2V7DSX7:1:1101:31675:3270	AAGGCTTGTTCCGCC	ACTGGCCGCTTGACGCACATTAGGGACCGTAAACAAAGTACTCAGCAAGGCTTAAACACAATTAAGGGACCGGAGACAATTTGGCAAGAGGAAATCCCTTAAATGCTGCTGGATTTTACTCTGTTGTCCTCCATGAAAATGTAACCCATATATATGTGTGTGTGTGTGTGTGTGTGTGTGTGTGTCACTGCGGCTCCTGC	200	279
A00202:1331:HH2V7DSX7:1:1101:32796:3270	GAGATAGCTCTAGCC	ACTGGCCGCTTGACGGTAATTAGGATATAATGTCCTTCAAATGTCAGACTTAAAGGGGGAAAAAGTCACTAAGAGGTGACCAGAAGGGTTAGAGCTGAGCAAGACAGGTTCCTGCCCTGAGCCCTGCATTTTAGAGTGCCTAAGGTTACATACATACACACACACACGAGTTAAAGAAGACATGGCACTGCGGCTCCTGC	200	279
A00202:1331:HH2V7DSX7:1:1101:2031:3286	TAATCGCAGTACAGG	ACTGGCCGCTTGACGCCCGTGGCTGCCCCTAGGGAAGCCTTCCGGGGGCGGGCGCTCCTGTCCGTGGAGTCGGGCAGCAAGGTGAGGCGTGGGCGTGGCGGTCGAAGGGATGGAGGCTGGCTCATCCCCAGGGCTCTCCCCTGCACAGCCTCATGGGTGCTAAATGGGGTGGGGGATCACCTCTGCACTGCGGCTCCTGC	200	279
A00202:1331:HH2V7DSX7:1:1101:4182:3286	GCTGCACAGTAGTCT	ACTGGCCGCTTGACGGGGAGGGATGTTCAAATGATTCTCCTGCCTCAGCATCCCGAGTAGCTAGGATTACAGGCACGTGCCACCACGCCCAGCTAATTTCAGTATTTTTAGTAGAGACGGGGTTTCACCATCTTGGCCAGGATAGAATATTTATTGTATTTAGAGACAGGGGCTCACTCTGCCACCACTGCGGCTCCTGC	200	279
A00202:1331:HH2V7DSX7:1:1101:4580:3286	GAGCGTCAAGGATGG	ACTGGCCGCTTGACGAGTGGCAAGTGGGCGTGGCGCTTTGTACTGCTCTATCCAGTCTGACCCTTGATCTGGCATCAGCTTCTACCCTCCTTGCTTACTGTTTACAGCAAACAGCCACCGCTCTCCTGTACCAAATAACGTGCAACATCATGTGGACACATTTTGTGGGGAAAATGAAAGTGATGCACTGCGGCTCCTGC	200	279
A00202:1331:HH2V7DSX7:1:1101:4887:3286	ATGCCGTTCACACTT	ACTGGCCGCTTGACGAAAAGTCCGTAGCTCAACCACTGCACTATGCTACCTACTGATATTCCAAATATGCAGTTAAAATAAGCTGACTGCCTGTGGTGATTCATGCCTGTAATCCCAGCACCTGGGGAGGCCAAGGCAGGCGCATCACCTGAGGTCAGGAGTTTAAGACCAGCCTGGCCAACATGCACTGCGGCTCCTGC	200	278
A00202:1331:HH2V7DSX7:1:1101:5267:3286	TGTAACTCACCAAGA	ACTGGCCGCTTGACGCATTTGAAAATGCTACAAGATTTTGTTGCCTCTTGTACCCAGTGGCACGAAAGGAAGATGATAGCTGCTTCCAGCAAGGCCCTAGGTTTACTCAGGTTTCTTCATTTCCCATATGTGTGTGTTTGCACACCAAGCTGGGAGCATGTATTCCCATCATTAGTAACCTCTTACACTGCGGCTCCTGC	200	279
A00202:1331:HH2V7DSX7:1:1101:6641:3286	GCTGTCAGATAGTTT	ACTGGCCGCTTGACGGGGTAAATCCATCACCTCTCTGGGCCTTGGTTGTCGTATCTGTAAAAGAAGAGGAACCGTCCCTGCCCTGAGTGGACGTGAACGTGGGTGTGGATCTGTGGGCATGGGGTGGGGGGCGGTAGAGCACTGGGCTGGCCTCCAGAGTGGCTGCTTCCTACTCTCTTTAGGGCACTGCGGCTCCTGC	199	278
A00202:1331:HH2V7DSX7:1:1101:10294:3286	TCGTCCGGGACAGGA	ACTGGCCGCTTGACGTTCAAATACAGGCAAAATAATCTCTGGCGTTAGAAGTCGAGAGAGAGAGATGACCTCTCGGGAGGAATGAGGCAGAAGGCTCCTGCCAGGTCCCAGGCAATGCTGTTATTTGTTGATCTGGTTGATGACACTGGCATGCTTACTTTGTGACAATTAAGGAAGCCCAACACCACTGCGGCTCCTGC	200	279
A00202:1331:HH2V7DSX7:1:1101:11957:3286	AGTGCAAGTAATTGT	ACTGGCCGCTTGACGTGATGTTAGTAGATGTTCTTAAGTGTCTGGGAAATGAAGACTTAGGTATTTATTGTAGTATTCACTGTATGGGCTTATTTGTAACTTTAATTCTTGGGAAGGCTTACCAAATATTTGAAAATACTTAGGTGTTGTGATCCAAGTTGTATCTGCTTTAGGGGACACCCCACCACTGCGGCTCCTGC	200	279
A00202:1331:HH2V7DSX7:1:1101:12644:3286	TAGCTACAGGCGCTA	ACTGGCCGCTTGACGCCCAACCTCCTGGCAGGAAAGAGAGGAAGAAGACTAAGTTGATTACTAATGGTCCATAATTTAATCAATCATGCCTGCATAATAGTGCTTCATAAAAACCCCAAAGGACCTGGTTTGGCTAGCTTCTGGCTAGCTGAACATGTGGGGGCTTCTGCAGGCTGGTGCCCCCGCACTGCGGCTCCTGC	200	279
A00202:1331:HH2V7DSX7:1:1101:14308:3286	GCAGTTTTAAGAATG	ACTGGCCGCTTGACGGGTGTCTCGCTCTGTTGCCCAGGCTGGGGTGCAGTGGCCCGATCTCGGCTCACTGCAAGATCTGCCTCCCGGGTTCACGCCCTTGTCCTGCCTCAGCCTCCCCAGTAGCTGGAACTACAGGCACCTGCCACCACTCCCGGCTAATTTTTTGTATTTTTAGTAGAGATGGGCACTGCGGCTCCTGC	200	279
A00202:1331:HH2V7DSX7:1:1101:14525:3286	CTCCATGGCTCAGAC	ACTGGCCGCTTGACGCCATGCTCTTGGGCAGGTCATGAACCTTTCTGAGGCGTTGTTTGTTTTTCTGTGAAAAGAGACTAATGATAGTTCCTGGGGGCCGATGTGAGGAATAAGAGAGAGGAGGCTTCTAAAGTACAGGGCCTTGCAGGCGAACACGGACTAGGGGCTTTTTGTTGTTGTTGTTGCACTGCGGCTCCTGC	200	279
A00202:1331:HH2V7DSX7:1:1101:15537:3286	GAATTAAGGGTACAT	ACTGGCCGCTTGACGGGCAGGAGAACTGCTTGAACCAAGGAGGCGGAGGTTGCAGAGAGCGGTGATCGCGCCATTGCAACCTCGCGCCATTGCAGTTGCACCTGGGCGACAAAGCTAAACTCCATCTCAAAACAACAACAACAAAAAATCATTCATATAAACAGTCAAAAAGAGAAAGGGTTACCCACTGCGGCTCCTGC	200	279
A00202:1331:HH2V7DSX7:1:1101:15682:3286	AGTATCATGGTGATT	ACTGGCCGCTTGACGCCATTCCTATGGCAGGAAGGTGGGATGCCAGCACCGAGGGCACGGGCACCAGCGCTGCAGGGTTTTCCAATGAGATCCACGAGCATCCTCAGCAAATCCCATTGCCTGGGGCAACCTAAATGCCTTCCTCCACTCCAGTCTACATCCCCATACCCCTCAGCATTCTTGCACACTGCGGCTCCTGC	200	279
A00202:1331:HH2V7DSX7:1:1101:17183:3286	GTCCATTGCTATACC	ACTGGCCGCTTGACGAGCTCTATTCACAACAGCAAAGTCATGGAATCAACCTAAGTGATTACATAAAGAAAATGTGATAAATGTATACAATGGAATACTATTCGGCCATTAAAAAGAATTAAATCATGTCTTTTGCAGCATCATGGGTGGAACTAGAGGCCATTATTTTAAATGAAACAACTCAGCACTGCGGCTCCTGC	200	279
A00202:1331:HH2V7DSX7:1:1101:17671:3286	TACTTACTTCGAACG	ACTGGCCGCTTGACGCAGGGGTACATGTGCAGGTTTGTTATGTGAGTATATTGCATGATGCTGATGCCGAGGTTTGGGTACAACTGGTCCTGTCATCCATATAGCATAGTACCCAATAGGTGCCTCATTCCCCCCTCCCCAACTCTAGTAGTCCCCAGCATTTATTGTTCTTATCTTTATGTCTTCACTGCGGCTCCTGC	200	279
A00202:1331:HH2V7DSX7:1:1101:17924:3286	CATAACGAGTCTTAC	ACTGGCCGCTTGACGAGGCTGGTCTCAAACTCCTGACCTTGTGATCCGCCCGCCTCGGCCTCCCAAAGTGCTGGGATTACAGGCATGAGCCACTGCGCCCGGCCAAGTAACCCAAACATTTGGCTTTGTGGTTTAGTTTATTAGTTCAAGCAGTTTGCCAAACATTGCGCTGGGTGGTTTGCATACACTGCGGCTCCTGT	200	279
A00202:1331:HH2V7DSX7:1:1101:17960:3286	CTTGCAATGGGGAGG	ACTGGCCGCTTGACGTCAAAGAGAGAAAGCATCCTGATTTTTTGTGTGTAGGAAGGTGGGGGGCAGTGATAAACAGGTCTTGGCCTGTTATTGTCTTCCTGCATGATAATGAACCCATCACTAGCACAGGAATTTAATGCAATGATTTTTCCAAGAACCATCCAGCCCCATTGTAGCCCTGCCTGCACTGCGGCTCCTGC	200	279
A00202:1331:HH2V7DSX7:1:1101:19352:3286	TAGGCTTGGAAACGC	ACTGGCCGCTTGACGGTCTAAAGCCATCTTGTGAGCAGCCCTCTGTGCCTCTGTAGGTCCACAGAGATGGAGACTTCGGTAGACTACTTGGGTCTCGTGATTTTATTGTCTCTGGCCATCCTGCAAAATGAAGAAGTAGGTGTGAGTGCAGCTGTGCTGACATCTGTGTGGTTAGTGTGGCTGCACACTGCGGCTCCTGC	200	279
A00202:1331:HH2V7DSX7:1:1101:22209:3286	CGGAAAAGGACATAA	ACTGGCCGCTTGACGAACACCAGTGGTGAGTGCTGGCCCTGCTGAGACCCAAGCACCCCCAACCTGGACTCCCTGAGCCTCAGGGAAGACTCAAGGGGAGCAGCAGGGTGGACAGGCTGAGCTGGGGAGAAGGGGTGGCTGGGGAGTGTGGAGGGGTCCAGGCCAGAAAGGGAGGCCCCTTGCAGCACTGCGGCTCCTGCAGAGTACCTAGACGTCCATCGTACGGACTGATGAGTTTATGTCCTTTTCCGTAATCTCGGTCTGACTATCG	271	271
A00202:1331:HH2V7DSX7:1:1101:24198:3286	GGACCTACAATGTAA	ACTGGCCGCTTGACGGGAACAGGCAGTGACGGCGGTGATCCAGTGGATCCTCCCCAGGGCGTGGCTGACACAAACTTGCTTGTGCAAGAACTGGAAAACTGGATCAAAGTGCCTAGCAAAGGAGTCAGGAGATGAAGCAGGCAAGCCTATTCCCCGAAGCCCATTCTCCCTGAGACACCTGGGCACACTGCGGCTCCTGC	200	279
A00202:1331:HH2V7DSX7:1:1101:24957:3286	ATCTCAATACGCCTG	ACTGGCCGCTTGACGATGAAAAAACTACAATGATAGATGCAAATTTGATAAGCAAAACCAATAATGATGGTGGGCCACAGAAAGAGAAGATACTCACCTCACTACATTCAGCCTATTTCCTCCTCAACAGATAAAAGTTACTGAGAATCCCAAGTTAGAAGTGGCTCCAGTAGTGATTCCACTTACACTGCGGCTCCTGC	200	278
A00202:1331:HH2V7DSX7:1:1101:25572:3286	GATCCTCCAGAGAAG	ACTGGCCGCTTGACGTCTCGGCTCACTGCAACCTCCGCCTCTGGGGTTCAAGCCATTCTCCTGCCTCAGCCTCCTGAGTAGCTGGGATTACAGGCACCTTTCACCATGCCCAGCTAATTTTTTGTATTTTTAGTAGACATGGGGTTTCACCATTTTGGCCAGACTGGTGTCGAACTCCTGAGCTCCACTGCGGCTCTTGC	200	279
A00202:1331:HH2V7DSX7:1:1101:26494:3286	ACTGTAAAATGACGG	ACTGGCCGCTTGACGTCTAGGCTGGACGTGAGAGGGAGGACGGCCTTGGCTCAACCCGGGGTAAGGCAGGCTGACCAGCCCCTGGGGTTATTTGGCTTGCCAGTCAGAGGAGGACAAGTTGCAGGAGAGAGAATCAAAGATTCAGGCTGCCTAGTGTGGCCACCGCCCCATCAGCCCTAAGATGACACTGCGGCTCCTGC	200	279
A00202:1331:HH2V7DSX7:1:1101:29026:3286	GTCCATTCCGCGTGG	ACTGGCCGCTTGACGCCAAGAATTCACATTTCTATCCATTCCCCGAGGTGATGCCGCCGGCCCAGCAACCACACTTGGAGAACCGTGAAGTTAGAAGCATGGTTTTGCCGTCCTGGCTGCACGCTAGACTCGCCTGGAGGAAATTCTAAAAGACACAGACCACACTCCAGACCGATTGAATCAGGCACTGCGGCTCCTGC	200	279
A00202:1331:HH2V7DSX7:1:1101:29315:3286	GACCACAGTAAAGTT	ACTGGCCGCTTGACGCAAGCCATGAAAAGATGTGAAAGAAACTTAAATGCATATTACTAAGTGAAAGATGCCCATTTGAAAAAGTGGCATACTATATGAATCCAACTATGTGACATTTTGGAACAGGCAAAATGGTGGCACCTTTTAAAAGATCTATGGTTTCCAGAGGTTGGAGGTGAGAGGAGCACTGCGGCTCCTGC	200	279
A00202:1331:HH2V7DSX7:1:1101:29731:3286	GTCAACGCCCAACAA	ACTGGCCGCTTGACGCAATGTAGTTTAATATGCTTTCAAGTCGCGGCTAACTCAATTACGTAGTGTCTAGCAATGCGCAACGTTTACCTTTGTTGCAAGGTTACCACTGGGTCCGCGAAGATTTTTGACATAAAAGGCGTAGAATCGCCGTGCTGAAAGTAATTGCCGTATCGGCGTAAGGCTTGCACTGCGTCTCCTGC	200	279
A00202:1331:HH2V7DSX7:1:1101:30110:3286	ACAATGGCAATAAGG	ACTGGCCGCTTGACGTGACTACAAAATAGATCTGTACTTTGCCAAAGTCTTCAAATGACAAAGCTGGACTGAAGCACTCAGCACATGCTCTTACAGTGCGAGATGCCGGACCCACAGGGAGCAAGGTCTATCCATTTATTGAGCTGCCCAGCAAGCTCACAACTCATCCATCCAGCACTCACATACACTGCGGCTCCTGC	200	279
A00202:1331:HH2V7DSX7:1:1101:1226:3302	GCAGTGCGCGCGGAA	ACTGGCCGCTTGACGCCTCGTGGGCTCAAGCCATCGTCCCACCTCAGCCTCTTGAGTAGCTGGGACTACAGGCATGTGCCACCACACCGGGCTAATTTTTAAATTTTTTGTAGAGACAGGTTCTTGCTGTGTTGCCCAGGCTGGTCTTGAACTCCTGGGCTCAAGCGATCCTTCTGCCTCGGCCTCACTGCGGCTCCTGC	200	279
A00202:1331:HH2V7DSX7:1:1101:3251:3302	AGGACGCGTTTCCGC	ACTGGCCGCTTGACGTATCCTTATATCAGACCAGCCGCTTATGGGTGGTGTGTTATGTGAAAGGACCAGTGGATTCTAGAGTCTTGCACCCACACACCCGCTTTCTTTGCTCTAAAGTGTGTCCTTTGGTCTCAAGGGATAGTATGTGAGATCCAGTGGTGTGCAAGTCCTCTGCTGGTGGTACTCACTGCGGCTCCTGC	200	279
A00202:1331:HH2V7DSX7:1:1101:3323:3302	CTTCGAACGAGGGGC	ACTGGCCGCTTGACGGAAATGAGGCCAGGCTTTTACCTCCCTGTCAGTTGGTCATTGGCTGCTGAGTGCAATGTGGGGGAAGGCGAGGAAGCAGCTGGGAAGAAAGTTGGGGAGTTAAATAGGGAGGGGAAGGGCCATGACTCAGAAAAGGTGGCTTCCATTTGGTCAAAGGCAAATTCTCCCAACACTGCGGCTCCTGC	200	279
A00202:1331:HH2V7DSX7:1:1101:4860:3302	GGTCAGGCACCTTGT	ACTGGCCGCTTGACGGGGGCCTCAGGGCACCTGTCCTCCCCTTCGTGGTGCGAGGGCATCCCAGGGTGCGCTTGGGCACCTGCTGGCATTGAGGACCTCAGTTACTGACTTGCTGGCCTCATGCTGTTGTTTCCATCACAGCCGTCTCCCGGGTCACACTCGGCTCTACCCGGGAAGAAGACGGCCACTGCGGCTCCTGC	200	279
A00202:1331:HH2V7DSX7:1:1101:4878:3302	TCATCTCACGACAAG	ACTGGCCGCTTGACGGAGCCGGGTGCGCTGCTCTTACTCTTTAAAGCTAAAAACAATGAAACAAAAAGCAAAACAGAGACTAAGTTTTGCTTTTTAAAACACGATATGGGAACCTAGTTCTAGGTCGCCCAGTCCCTGTCTAAGGAGTGTGACAAAGTGGGGGGGAGAAGGCGGAAGGGAGAGGCACTGCGGCTCCTGC	199	278
A00202:1331:HH2V7DSX7:1:1101:5746:3302	GGTAGTAGGATGCAC	ACTGGCCGCTTGACGTTTCACACTTTTCCTTCCCCTGAGAAAAGTGCAGTCCCCCACTCAGGAAGACAGGATGTGGGACACATTCAAAATAAGGTTTACCTAGATCCCTGGGGCAATGGAGAGTGAGAGAGTTCTGGGGGTGATCCGACATCGGGGTTCCTTCCCCATCCCTGGGCAGAGAGATCCACTGCGGCTCCTGC	200	279
A00202:1331:HH2V7DSX7:1:1101:14353:3302	TAGGCCCTCAAGCGG	ACTGGCCGCTTGACGGATCTCCTGACCTTGTGATCCACCTGCCTCAGCCTCCCAAAGTGCTGGGATTAGAGGTGTGAGCCACTGTGCCTAGCTGACTTTCGCTCTTTTTAAATAATTTCACATAAAGGTGCGTCATGCAGTATTTGTCTTTCTAAGAATGGCTGATTTCACTAAGCATAATGTCCCACTGCGGCTCCTGC	200	278
A00202:1331:HH2V7DSX7:1:1101:14371:3302	CACCACCTGTAGTTC	TGACGGTAATTGACCAGCACCAGTTTGTTGAAATTGAACTTGTAGGTGAACCGTTTCCCCTTGGTCTTGTGCAGAATGCGCTTGTTATAGTAATAGCTGTGGGTACAGAAATGCCATTGGGAAGGTCAGGTACGTGGGACCCAGGTCTAGACTCCACACCTTAACACGCACTTAGCACTGCGGCTCCTGC	190	279
A00202:1331:HH2V7DSX7:1:1101:14877:3302	CAAGGTTATGGTAGG	ACTGGCCGCTTGACGGTTGTATCTTGTACACACTACCACCAAATGACCCTATTCTGCTTCTACCTTCTTCCTTCCGCAAAACCAGATACACAGAGGCCCCATTATGGTTTTAGGGTGTATAAGATGGTTTCTCATATATTACATTTCTGTAGAGGAGTGAGCATTGTTACTCCCTGTACTCTACCACTGCGGCTCCTGCAGAGTACCTAGACGTCCATCGTACGGACTGATGAGTCCTACCATAACCTTGTAATCTCGGTCTGACTATCG	270	270
A00202:1331:HH2V7DSX7:1:1101:17951:3302	TTTGGGCGAACGTCT	ACTGGCCGCTTGACGCATTGTTCTGCACTGAGCACAAAGTGTAATAATGCAGCCAACAAGGCAGCAAGGGACCAGTGCCATGAAGCCTGTTCACTCCACATGCTCCTTCTTGGCTTGGCTTGGCTTAACTTGGAAGAATTTGTTGCTGGTTCTCCCAGCAACAAACTGTGCTGCGTACATGTTGCCACTGCGGCTCCTGC	200	279
A00202:1331:HH2V7DSX7:1:1101:18150:3302	CAATAAATCCCCGTG	ACTGGCCGCTTGACGGGAAGGACAAGTGTGGGCATAACCTGGACCTGTAGGGACAACTGCCCTCGGCCAATGGGGGATGGTAGTGGGTGGATAGAGGCCGCCACCTCCTCTTCCTTAGATGGACTAATTCTGAGCTGTGTTCTACAAGGTTCCCCAAAGGCCTCCTGTGGGATTGAACCCCAGATCACTGCGGCTCCTGC	200	279
A00202:1331:HH2V7DSX7:1:1101:18783:3302	TCGAATCGCACCAAC	ACTGGCCGCTTGACGAAACACATTCTTCTTCACATGGCGGCAGCAAGGAGAAGTGCTGAGAAAAAGGGGGAAAAGCCCCTTATAAAACCATCAGATCTAGTAAGAATTCACTCACTATCACGAGAACAGCATGGAGGTAACTGCCCCCATGATTCAATTACCTCCCACCAGGTCCCTCTCATGACCACTGCGGCTCCTGC	200	279
A00202:1331:HH2V7DSX7:1:1101:20410:3302	GCAAGGCGAAAGGCA	ACTGGCCGCTTGACGGCATCTACAGGCAAAGAAAGGGCTGTCAAAGGTTGCCAGCAAACCACCAGAACTAGGAAGATGCAAGGAAGGATTCCCCTGCAGATATCAGGGGGAGCAGGGCCCTGCTAATGCTGATTCTGAACTTCCAGCCTCCAGAACTGTGAGAAAATACATTTCTGTTGTTTTAGCACTGCGGCTCCTGC	200	279
A00202:1331:HH2V7DSX7:1:1101:21441:3302	TACGTAGTCAATGTC	ACTGGCCGCTTGACGATCTCTGCCTCCCAGGTTCAAGTGATTCTCCTGCATCAGCCTCTCGAGTAGCTGGGACTATAGGTGCCCACCACCTCGCCCTGCCGAGTTTTGTATTTTTTAGTAGAGACGGGTTTCACCATGTTGGCCAGGCTGGTCTCGAACTCCAGACCTCAGGTGATCTGCCCACCCACTGCGGCTCCTGC	200	279
A00202:1331:HH2V7DSX7:1:1101:24334:5744	TCCATCGGCGTCTTT	ACTGGCCGCTTGACGGGGTGCAGGGCAGAGAGGAACTGAACAGCCTGGCAGGACATGGAGGGAGGGGAAAGACCAGAGAGTCGGGGAGGACCCGGGAAGAAGCGGCGACCCGGCCATGGCGAGTCTCACTCAGCATCCTTCCATCCCCAGTGTGCCACCTACAAGCTGTGCCACCCCGAGGAGCTCACTGCGGCTCCTGC	200	279
A00202:1331:HH2V7DSX7:1:1101:24985:5744	CCCGGTTCAAGCGAG	ACTGGCCGCTTGACGCACTGTGAGGAGTGTGCACTGGGGCGGAGCCTCAGGAAGTTTGCGCCATTTGCAGGGGAGGAAGAGCCTGGCTGGCCTCTCCTGATCCAGTGTGATAACCTGGGGACTCAGTCTGTGAGATGGGGAGCCTCTCTCACTTTGCTGAGTTTTTTTCCTTTTCACCCAATAAACACTGCGGCTCCTGC	200	280
A00202:1331:HH2V7DSX7:1:1101:25129:5744	TGGATTGCGAGCGCG	ACTGGCCGCTTGACGCTGTGGGCCAGGTGCACCCTGTCTCTAGTAAAAATACAAAAAATTAGCCGGACATGGTGGTGCACACCTGTAGTCCCAGCTACTTGGGAGGCTAAGGCAGGAGAATCACTTGAACCTGCGAGGCAGAGGTTGCAGTGAGCCAAGATTGCGCCACTGCCCTCCAGCCTGGGCACTGCGGCTTCCTGC	201	280
A00202:1331:HH2V7DSX7:1:1101:25907:5744	CGTTCAAACTCATCT	ACTGGCCGCTTGACGAGCCTGTGACTGACTAGGCAAGGAGCGGAGAGGCAACTGTGTGAGGATTTTCAGAGCCAAATTTTTAAGCCATGTTTTGGGTTATATTTCCCCCAACACTCATTTGTGCACTTGGTGGTGTCAATCTTTAGATGCCATTTATGTCTCTTAAGACATTATGAGGCCTCAAGCACTGCGGCTCCTGC	200	279
A00202:1331:HH2V7DSX7:1:1101:26431:5744	GGAGTAGTGCACATA	ACTGGCCGCTTGACGTCTCTAAACGTTAAAGGCTTAAAGTGGCCAAAGATACAAGTAGGGAAAGATTTCATGACACCAAAGAAATAGGGAAAACAGAGAGAGGGTTAGGCCTAAGTCGATCAAACCCCAAATTAGGGAGAATGATACGCTGGAAAGGGAGTAAATGAGCTCCATATCATTAACACCACTGCGGCTCCTGC	200	279
A00202:1331:HH2V7DSX7:1:1101:27425:5744	GCGAGCATTGACCTA	ACTGGCCGCTTGACGGTAATCCCAGCACTTTGCGGGGCCAAGGTGGGAGGATCACTTAAGCCCAGGGTTTTGAGACCAGCCTGCGCAACATAGTGAGACCCCATCTCTACAAAAAAATAAGTTTAAAAAATGAGCCAGGTATGGTGGTGCATACCTGTAGTCCCCGCTACTCGGGAGGTGGGAGGCACTGCGGCTCCTGC	200	279
A00202:1331:HH2V7DSX7:1:1101:27932:5744	TCCGGAGGTCGCAGA	ACTGGCCGCTTGACGCAGATCAGATCCCTTTGCGATTGTGACTGGGAGCCTGTGCTAAGAACTAGATGAGTCCTGGTAGGTGGAGCAGACTTAGGTGGGCTATGGGGAGGGCCTAATACCTGGGGCCAGAAATGAGATCTTATAAACTGGGGCCGGTATCCCTCAGGACAGAATCCCAGGGAAGGCACTGCGGCTCCTGC	200	279
A00202:1331:HH2V7DSX7:1:1101:27968:5744	GGATCTTCTACCTAG	ACTGGCCGCTTGACGTTAGTATCATGAGTAGAACCATTTTGCAGATGAAAAATCTAAGGCAGAGAGAATGGTTTAGCAACTTGTCTAAGATCACACAACAAGTAGTGAAGCCAGGATATGAATGCCTGTCCTCTGATTAGCAAACTTTATGCTAATCTTTCATCCTTTTGCTTACGGCAGAGTTACACTGCGGCTCCTGC	200	279
A00202:1331:HH2V7DSX7:1:1101:28311:5744	CAGTACAAGGCGGGG	ACTGGCCGCTTGACGGAGCAGGGGTATGATAGTTCATTGCATCCTCAACCTCCTGGGCTCAGGCAGTCTTCCTGCCCCAGCTTCCATGTAGCTAGGACTACAGGTGTGTGCCATCATGCCTGACTCAGGTAGTTTTAGTCCTGTTTTACAAGAGAGAATGATAAGATTCTTGAAGGTTAACTAATCACTGCGGCTCCTGC	200	278
A00202:1331:HH2V7DSX7:1:1101:9914:3411	GGGCACAGCACACCA	ACTGGCCGCTTGACGGAAGGCAGGGATCTATCCCTGCGCACCTAGGGCCGTGTCCGGCCCTCAGCAGATGCTCAGGAGTCTGTGAAGCTAACAGCTGCTAGGGTGGGTTTCTGCAGCCTGGAAGAGCCTGACAGGGCTGCGGCTTTCTGATGGTGGAGGGCTGGTGATGGGCACCAGGAGGGACACACTGCGGCTCCTGC	200	279
A00202:1331:HH2V7DSX7:1:1101:10601:3411	TGCCAGCGTGCAGAT	ACTGGCCGCTTGACGGCAATATAGTGAGACTCAATCTCTACAAAAAATTTAAAAATTAGCCACGCATGGTGTCACATGCTTGTAGTCCTAGCTACTTGGCAGGCTGAGGCAGGAGGATCACTTGAGCCCAGGAGTTTGAGACTGCAACGAGCCATGATCAGGCCACTGCACTCTAGCCTGGGCAACACTGCGGCTCCTGC	200	279
A00202:1331:HH2V7DSX7:1:1101:11270:3411	AACAAGAAGAAACGG	ACTGGCCGCTTGACGAGGTTAGAAACAGATTTGGGTTCATAAAATGGTCAGGCACTGAAAAGGGATCTGGTAGTGAAGGACGGCCCTTGTTTCAGAATACGGGGAGAGCTTTCTGACATCTGTGGCCTCGTCCACTCACTGGAGTAGATAAAAACTGCAGATACTGCAACTCTTTCACCAGGTGGCACTGCGGCTCCTGC	200	279
A00202:1331:HH2V7DSX7:1:1101:12753:3411	CGCCCATATGCAGGT	ACTGGCCGCTTGACGGAAACACATAGGCTGAAAATAAAAGGATGAAGGAAGATCTACCAAGCAAATGGAAAACAAAAAAAGGCAGGGGTTGCAATCCTAGTCTCTAATAAAACAGACTTTAAACCAACAAAGATTAGAAGAGACAAAAAAGGCCATTACATAATGGTAAAGGGATCAATTCAACACACTGCGGCTCCTGC	200	279
A00202:1331:HH2V7DSX7:1:1101:13494:3411	GCATAGACTAGTGGG	ACTGGCCGCTTGACGGCATCCTGCCATCGGCACGAGGAGGCTGGGAGTGACCTTTGTCAGTCACCCCCATCATGCCCCTGATGTCCTGTGACCCCTGCTGAGCTGCAGCAGTGCCAGTGACCTCTCGTGGGCCAGGGGGTGGCGAGGAGCCAGGAGATCATGTTCCTTTGTTTTGTTTCTCTTCCCACTGCGGTTCCTGC	200	279
A00202:1331:HH2V7DSX7:1:1101:16297:3411	ACGCCGTTAGGGCAG	ACTGGCCGCTTGACGCCACCACCACCAAAACAACAAGTGGTGGTGAGGATTCAGAGAAATTGGAATCATGTTGAGACATGGGTGCGTTAGTGGTGGGAACGTGAAACGGTGCAGCCTCTGTGTCAAAGGGCAGTTAAAAAACTCAGTGTAGAATTACTGGATGATCCAGTCATCCCACTTCTGGGCACTGCGGCTCCTGC	200	279
A00202:1331:HH2V7DSX7:1:1101:16640:3411	GCAAGCAACGTATTG	ACTGGCCGCTTGACGCAAGTCAGCATTGTAAGTTTTCTCAGGTTATTATTAGAGAGGTTGGAAACATTGGTAAACTCTGTTGATTGAGAAGGAAAAAAAAAGTCCCATTGAACTGTTGCAACAAATCAGAAATCCACATAAAAGTGCTCTCCTGCCTGGGCAGCAACAACCAAGAACAAAGCCACTGCGGCTCCTGC	197	276
A00202:1331:HH2V7DSX7:1:1101:17418:3411	TGAGCCGTAGATGCC	ACTGGCCGCTTGACGTTTCAAACAATGGTGGTTGCCTGGAAAGAAACCAACCACTCTACAACTATAGCCGAAATACTAAATTACTGAGGAAGAATAAGATAAGTGTGTCTCAAATGATACAAACCTGTGCATGTGTCAACATGAGCAAACTAATTCAGATGGGCACGTAGAACACAAATGGGAGGCACTGCGGCTCCTGC	200	279
A00202:1331:HH2V7DSX7:1:1101:19877:3411	TAGCTCCTTCCAGGG	ACTGGCCGCTTGACGAACACAGCCCAACTGGCTTACATTTAGCTTGGGACGAGGCTAGGCCTAAGAAGGGCCAGAGCTGTCCTCCCAGCCCTGGGAACACGGCTGAGACGGCCCGGTGCCCACGCTGGGCTCACCATAGGAGAGGAGAGGAGAGGGAGGGGGCCCCATACTGGCCCTGCCGTCTGCACTGCGGCTCCTGC	200	279
A00202:1331:HH2V7DSX7:1:1101:20889:3411	GCACCAATTTGAATC	ACTGGCCGCTTGACGTGTGCCCCGAGCCTTTCACAGCTCCCTTGCTTTTTGACACAAGATGTTCCAGACTTAGACAGCACTCTTCTGGTCCCACACCTGGAATCAGCCACTTCTCCGAGGTTCCTTTTAGTGGCAAATGGTATTAAAAAAACAATATATGGGCACTAGATATGCTCATCTCTGCTCACTGCGGCTCCTGC	200	279
A00202:1331:HH2V7DSX7:1:1101:22697:3411	CGCTTGCGTGCCGAT	ACTGGCCGCTTGACGAAAAACCTAGAACCCAGGGTGCAAATGTGAGTACAGAGAGCTGAGATCTTCTGGGATGGTGGTTTCTTATTTATCCACACAGCACGTTAAAATAGATTCTGGGGTGAAATCCTACATCCCTATTATTAACAAGTGACCCTCCCCCCTACTTCCCGCTGAAGTTTATGAACCACTGCGGCTCCTGC	200	279
A00202:1331:HH2V7DSX7:1:1101:24126:3411	GGACCTACAATGTAA	ACTGGCCGCTTGACGGGAACAGGCAGTGACGGCGGTGATCCAGTGGATCCTCCCCAGGGCGTGGCTGACACAAACTTGCTTGTGCAAGAACTGGAAAACTGGATCAAAGTGCCTAGCAAAGGAGTCAGGAGATGAAGCAGGCAAGCCTATTCCCCGAAGCCCATTCTCCCTGAGACACCTGGGCACACTGCGGCTCCTGC	200	279
A00202:1331:HH2V7DSX7:1:1101:24487:3411	CCAATTGCGCTAGGA	ACTGGCCGCTTGACGAGCAAGGTCATGACTAAATATTTGGATTTAAAAGCTGTGCCTGGCCGGGCACGCTGGCTGACACCTATAATCCCAGCACTTTGGGAGGCCGAGGAGGGCGGATCACCTGAGGTCGGGAGTTTGAGACCAGCCTGACCAACATGAAGAAACCCTGTCTCTACTAAAAATACCACTGCGGCTCCTGC	200	279
A00202:1331:HH2V7DSX7:1:1101:24523:3411	AGACACGACTTGCGC	ACTGGCCGCTTGACGCCACTGAAGGATCTTCCTGTAGCTGTACTGAAAATGGCAGAGGCTGTCTCTTTTGCTAGAATCGGAGTTGTAAACTGGCAGCTCAGAGAACCATCCAACTCAAGAGTTGACCTACATCACGTTTCTAAAATTCAAATTGACTTGTCAACAATAAACTGAGAGATTTCACACACTGCGGCTCCTGC	200	279
A00202:1331:HH2V7DSX7:1:1101:24704:3411	ATCTCAATACGCCTG	ACTGGCCGCTTGACGATGAAAAAACTACAATGATAGATGCAAATTTGATAAGCAAAACCAATAATGATGGTGGGCCACAGAAAGAGAAGATACTCACCTCACTACATTCAGCCTATTTCCTCCTCAACAGATAAAAGTTACTGAGAATCCCAAGTTAGAAGTGGCTCCAGTAGTGATTCCACTTACACTGCGGCTCCTGC	200	278
A00202:1331:HH2V7DSX7:1:1101:25608:3411	CCCAGAGCGCACTCC	ACTGGCCGCTTGACGTTAAAGCATTAAAGGCCAATAATCACGCAAAAAGGTACTTAAGTCACCAATTATTAGGAAAAGGAAAAATCAAAACCATTAGAAAGATAATAGAGGAAGACCATGAACAACTCTGTGCCCACAAATTTTAGAAGTTAGATGAAATGGGTAAATTCCTCGAAAGACAATATCACTGCGGCTCCTGC	200	279
A00202:1331:HH2V7DSX7:1:1101:27290:3411	TTCACTCCGTGCAAC	ACTGGCCGCTTGACGAGGGCTCAAGCAATCCTCCCATCTCAGCCTCCAAGTAGCTGGAACCACAGGCACATGCCACCATGCCTGGCTAATTTTTTTATATTTTGTAGGGGTGAGGTTTCCCCATGTTGCCCAGGCTGGTCTCGAACTCCTGGGCTCAAACGATCCTCCTGCCTCAGCTTCCCAAACACTGCGGCTCCTGC	200	279
A00202:1331:HH2V7DSX7:1:1101:27362:3411	CGGCCAGACGCTGCC	ACTGGCCGCTTGACGAATTGATCTTCCTCTGAAACTGTTTGTCTACAGGAAAAAAGAAACAAGCCAAAGAAAAGCAAGGGCAAGGGAATCAAGTTATTGTGACAGGTGTTCGGGCTCCCGAAATAATAAACATGTTGGGTAAGTTGCAGTCTCACTGTGGAAGGACTCATCTTGATGCAAAGCCTCACTGCGGCTCCTGC	200	279
A00202:1331:HH2V7DSX7:1:1101:1859:3427	TCATGTTGGCATAGG	ACTGGCCGCTTGACGGAGGAAAGAGGTAGAGAAAAATGTACTAAAAAGGTGCACTAGGAAACCTCTGGGTGAGATGAATATGTTCACAACTTAACTATGATGATGGTTTTCACAGACTGTCAACCAGACTGTCATAAACCTATTTTTGAAAGTATCTATGTTAAAGTCTGTGCATTCTTTTTTTTCACTGCGGCTCCTGC	200	279
A00202:1331:HH2V7DSX7:1:1101:2528:3427	CGGATTCCATCAGGA	ACTGGCCGCTTGACGAGCAGGAGATAGGATTATGAACTCTAAAATAGGTCAGTGGGAAATACTGGGGTTACTCAGAGAGCAAAAATGATGGAAAGTGTGCAAAAGAGGCTAAGATACATATGGGCCACAGTAAAATATTCCAATAAGAAATATCATCAGATTCCTGGAAGGAGAGGAGAGAGACACACTGCGGCTCCTGC	200	279
A00202:1331:HH2V7DSX7:1:1101:2709:3427	GTCAGTTGACACGAG	ACTGGCCGCTTGACGAAAGTGGTGGTATAATCATATTTAATTAAGCCTAATCACTAAATTATTTCAATTTTTAGTTTAAAAACACTATTTAGTATACCTGTGGCATAGCAGCACTTATTCATAATAGCCAAGAGAAGAAAGCAACCCAGCATCTATTGTCAGATGAATGGATAAAGAAAAATGTGCACTGCGGCTCCTGC	200	279
A00202:1331:HH2V7DSX7:1:1101:4083:3427	CTGGTCGGGTAAGCT	ACTGGCCGCTTGACGCCTGTGGGACTGTGCACACTGCGTTCTGCAGACATGGGCATCCTGGACAGCTGAAAACAGGGCAATGATGCAAACTGGCATTTGCGCCTCCTGGTGCCCCACGGAGACAGGCCCTGAGGAGCCTGGTGGTCCTCGTTCAGCTCCAGGGCAGATGCTGGCGAGGGAGGAAGCACTGCGGCTCCTGC	200	279
A00202:1331:HH2V7DSX7:1:1101:4173:3427	ATGAATTCGATCTTT	ACTGGCCGCTTGACGTTTCTCTGATAGTATTTTCATTTTTTGAGAGCAATTTTTTTGAACACCATCAAGGATAGTGATAATAGCCATTTTTGCTTATGGGGAAGAAAAATGTTGTTTCCTTTCCTGTTCATATGCTGGGTAATTTTGGACTGTACCCTGGACATTATGAAGTCGCAGAGATCCTGCACTGCGGCTCCTGC	200	279
A00202:1331:HH2V7DSX7:1:1101:6325:3427	ATCGACCACTAAACA	ACTGGCCGCTTGACGAAGACAGCTAGAATATCTGCAGTGCTGTTCAGTTGGAATTGAGGGATCAGTGTGAACTCATGGTTGTGTAAGGGTGTGGGACAGTTATAGACGTGTGTGTGTTTCTGTGTCCCCTAGCTCTGTCTGGAGAGCCTAGTATCAATGATTCTGCAACAAGAATTACCACACCTCACTGCGGCTCCTGC	200	279
A00202:1331:HH2V7DSX7:1:1101:6488:3427	TGCATCACGGGGCGC	ACTGGCCGCTTGACGGACTCTAGTGACTCTAAGAAAGGTAAAACAGATGACAGAAAGGCGGAGAGGGGGAGAAAGAGAGAAGACATCCCAAAGTTAGCAGCTCCTAGAAAGGGGTGAAAGGTCTTCTCCAGGTATTTATAGAAATAGATTAAACCTTTCCTTAGTGTGTTAAAACAGCCTGTAGGCACTGCGGCTCCTGC	200	279
A00202:1331:HH2V7DSX7:1:1101:7518:3427	ATGTCTTGTTGTGTG	ACTGGCCGCTTGACGGCACCCCCCTCCCACCAGCCTTTGGGTCCCAAGGTCGTTCTTGCAGGCCCAGCCCAATGGCTCCATCTGGGAGACCCCGGGCCAGAGAAGCAGTGTGGGCCCGTGAAAGACAGGAAGGGTGGTCCGGGCCATCAGACATTGACAGCCTCTCTTGTGCCTGCTCCCAGGCTCACTGCGGCTCCTGC	200	279
A00202:1331:HH2V7DSX7:1:1101:10013:3427	TGCGTTCCATGCTCG	ACTGGCCGCTTGACGGAATCACTTGAGCCCAGAAGGTCGAGGCTACAGTGAACTATGATTGCACCACTGTGCTTCAGCCTGGATGACAGACCAAGACTCTGTCTCAAAAAAAAAAAAAAATCCTTAGCTTTTTCAGAAGGCATACAATATACATTGCAGAACATAGAGCCTTATTCAAGGAAGACACTGCGGCTCCTGC	199	278
A00202:1331:HH2V7DSX7:1:1101:11008:3427	CTAAAGCAGGAAGGT	ACTGGCCGCTTGACGCAGGGCTAGGCGTGAAGGCTATGTGCAGTGGTGTATTGAATCCCATGGGATAAAGGCAGATAGGCAGATTTTGGTATGAGCCATGAACTGATCAATACACAGCCGTTAGAAAGGTATGGATAGACCCTCAGGTTCGATGGCAAAGTGAAAGGAAACTGCACGCTTCGGTTCACTGCGGCTCCTGC	200	279
A00202:1331:HH2V7DSX7:1:1101:12943:3427	TCCTTACACGCGAGG	ACTGGCCGCTTGACGGAATGGGGAAGTCACATAAACACGATATATTTCAATACAGTAATTTTTATATGCTTATTTCTGAAGAATGAATGAGGGTGTCTTTCCTGTGTGCCTTGTAGGGGTGTCTGTTTCATATTCCTTCTCATTGACTGGAATATTAGACTATGACCTCCTGTTCTTGCCTTTTTCACTGCGGCTCCTTC	200	279
A00202:1331:HH2V7DSX7:1:1101:15402:3427	TCGGGCACGGGAGAA	ACTGGCCGCTTGACGACAGGCCAAAGCCTGGCCTGTGGGCAGCCCTTCTCCCCAGCCACCTGCAGGGCCCCCACAGTGGGCCTGGGCTCCACATGGAGAAGTGAAGGAGTGGGAGGGAACCCTGCGGGGCAGCGGGCGGTCTCCTACCCAAGCCGGCCGTGTACCCATCACACTGCATTCGAGGACACTGCGGCTCCTGC	200	279
A00202:1331:HH2V7DSX7:1:1101:17011:3427	CAACCGATAGGGCCA	ACTGGCCGCTTGACGACCATGTTGATGAGTCTGGTCTCAAACTCCTGACCTCAGGTGATGTGCCTGGCCTATAAAGCAGTTTTATCTTCCCATAACATTTTATATGCTTTTTAGGATTCATAAATACTTGCTAACTAGTTCCTAAAAGGGCTGTTTCATGGGATGTCATTATTAGGCTTGGGAATCACTGCGGCTCCTGC	200	279
A00202:1331:HH2V7DSX7:1:1101:19108:3427	ACGCAAAACAATCGC	ACTGGCCGCTTGACGTAGGATGCAACACTTCATTCCAATTCTAGGGCTAAGGAGGGCTAGCAGACCAAGCACAGTTTGATCTCAGGGTTCTGTGGACTAGGGCAGATAACAGAGCATTTCAAGCAGATAACAGAGCATTTCAAGCAGATAGCTGGCGAGGCTTGCATTTTCTGGCTAGATTAGCACACTGCGGCTCCTGC	200	279
A00202:1331:HH2V7DSX7:1:1101:19325:3427	CCTATCGGGGTAGAA	ACTGGCCGCTTGACGGGCTTTTATTTATCTGGTTTACACTCTGACATAGGGGGTTGTATTAAATTTCCATTCATACACGACACATGGAGCTGGGGAGGGCCCTGCTCTTGTTTTTATTCATTTGCTTAATTGTGTGTTGATTTCCTTTTATACTCACCTTCTTTCCATTCTCCTTTCTCCCACTGCGGCTCCTGC	195	274
A00202:1331:HH2V7DSX7:1:1101:23863:3427	CGAAGTCCATGTAAG	ACTGGCCGCTTGACGGCAGTCCTGCTTCTGTGGCTGCTCTATGGGTTGGGGTGGAGTGCCTGCAGCTTCTCCAGGTGTAGGTGCAGCTGCTGGTGGCGCTACCATTCTTGGGTCTGGAGGGTGCAGTCCCCTTCCCACAGCTCCACTAGGCAGTGGAGTTCACTACTGTGAACTCTGTGTGGGCCCACTGCGGCTCCTGC	200	279
A00202:1331:HH2V7DSX7:1:1101:26250:3427	GTTCACGTGTAGACG	ACTGGCCGCTTGACGACTGCAACCGCAGCCCCCTGGGTTCAAGCGATTTGCCTGCCTCAGCCTCCTGAGTCGTGGGAGGGCTTACAGTGTGCACCACCAAGGCTGGGTAACTTTTGTATTTTTAGTAGAGGGGTTTCACCATGTTGGCCAGGCTGGTCTCAAACTCCTGACCTCAGGTGATCCACCACTGCGGCTCCTGC	200	279
A00202:1331:HH2V7DSX7:1:1101:26431:3427	AAACTTCGGGCTGTT	ACTGGCCGCTTGACGCCATCTGCAAGTGAAAAAGAGGGTCCTCAACAGAAATGGAAGAGGTCAGTGCCTTGATCTCAGGCTTACGGCCTCTAGAACCACCAAAAAATAAATTTCTATGTTTAGGTCACCAAGTCTATGGTATTTGTTTGGCAGCCTGTGCGGACTAACACAGAATTCCAATTTCCCACTGCGGCTCCTGC	200	279
A00202:1331:HH2V7DSX7:1:1101:26449:3427	CTCCGGTTTGATTAC	ACTGGCCGCTTGACGACATGCTGACCACTGGGCTGGTAGGGTAGGGGTAAGGACTACCCTGACCCAGGAGAAGCTACAGCAGGAGGTATCTCAGGTAAAGCGGCTCCACTCACTACCAGCTTCCCAGCCTCCACTCTTGCCCCAGGTCTGCACTCAGGGGCCTGAATAACTTTTTGGGAAGCAGTCACTGCGGCTCCTGC	200	279
A00202:1331:HH2V7DSX7:1:1101:26811:3427	GTCTTCACGTTGCAG	ACTGGCCGCTTGACGCCCAGGCTGGAGTGCAATGGCACAGTCTTGGCTCACTGCAGCCTCCGCCTCCCGGGTTCAAGCCATTTTCCTGCCTCAGCCTCCCGGGTAGCTGGGATTAAAGGTGCCCGCCACCATGCCTGGCTAATTTTTGTATTTTTAGTAGAGATAGGGTTTCACCATGTTGACCACACTGCGGCTCCTGC	200	279
A00202:1331:HH2V7DSX7:1:1101:28510:3427	AGGTAGGTGTAGCGA	ACTGGCCGCTTGACGTGGATCAAGAGGTCAGGAGATCGAGACCATCCTGGCTAACACAGAGAAAGCCCCTCTCTACTAAAAATACAGAAATTAGCTGGGTGTGGTGGCGGGCACCTGTAGTCCCAGCTACTTGGGAGGCTGAGGCAGGAAAGTGGCGTGAATCCGGGAGGCGGAGGTTGCAGTGACACTGCGGCTCCTGC	200	279
A00202:1331:HH2V7DSX7:1:1101:30228:3427	TAGCTACGTTCGTGC	ACTGGCCGCTTGACGGTCAGCAGGATGTCCAAGATTAATGCTAAAGAAAAAGTCTTAAAGGCAGCTAGAGCAAAAGGGCAGATCATGTACAAAGGGAACTCAATCAGGCTAACAGAGGACATCTCAGCAGAAGATTTACAAGCCAGGAGAGATTGGGGCCTATGTTCGGCACTCGCAGAGAAAATCACTGCGGCTTCTGC	200	279
A00202:1331:HH2V7DSX7:1:1101:31132:3427	TTTCGCTATCATTGT	ACTGGCCGCTTGACGAGTGGCGTGATCTTGGCTCAGTGTAACCTCCACCTCCCAGGTTCAAGCAGTTCTCCTGCCTCAGCCTCCAACGTACCTGGCATTGCAGGAGTAGACCATTACACCCAGCTAATTTTTATATTTTTAGTAGAGACAGGGTTTTGTCATGTTGGCCAGGCTGCTCTCGACCTCACTGCGGCTCCTGC	200	279
A00202:1331:HH2V7DSX7:1:1101:31385:3427	TACCGTCCGGGGCTG	ACTGGCCGCTTGACGTGAAGTACATTTTAAAAGTTACTCAAGTAACCTGAGCACATTCTTATAAAAGGTTCAAACAAGAATCAATTCTAGGCCAGGCACCGTGGCTCACGCCTGCAATCCCAGCACTTTGGGAGGCCAAGGTGGGTGGATCACCTGAGGTCAGGAGTTTGAGACCAGCCTGGCCACACTGCGGCTCCTGC	200	279
A00202:1331:HH2V7DSX7:1:1101:31530:3427	GATCCACACACGGGT	ACTGGCCGCTTGACGGTCAGGAGTTTGAGACCAGCCTGGTCAACATGGTAAAACCCCATCTCTACTAAAAATGCAAAAATTAGCGGGTATGGTGGTGCAAACCTGTAATCCCAGCTACTTGGGAGGCTGAAGCAAAAGTATCACTTGAACCCAGGTAGTGGAGGTTGCAGTGAGCTGAGATCATGCACTGCGGCTCCTGC	200	279
A00202:1331:HH2V7DSX7:1:1101:32344:3427	CAGAATCTCCGGGCT	ACTGGCCGCTTGACGAGAATTCTGTTAGAAGAGAGTGAGTAGGGGCTAGCTATAGGGCAGGAAACCAAAGGTATCTGCTATAGCAAATTTACAGGCAGAGTAGCACAACATAAGCAGCAATTCACCACAGCCCCTGAAACTCCCAGTCTTAATGGGGGATCCAGGGTTTATTTGTGTTGCTTCACCAATGCGGCTCCTGC	200	279
A00202:1331:HH2V7DSX7:1:1101:32524:3427	CGACGTCAACCCTCG	ACTGGCCGCTTGACGCAGTGGGAGGCACCAGCCTGAGCTCAGCAGCCCACACTGCCTTAGCATTCTGACTGTCTGGCTCACTTGTCCCCTCACTGCTATTGCGTAGGGTAAGGATAATGACGTTATAGAATCTTTTCAAATAACTGAGACTTGGAGTATGGGAAATGGGGGAGAGGAGAGAACGGCACTGCGGCTCCTGC	200	279
A00202:1331:HH2V7DSX7:1:1101:3568:3443	AGTGTCCAGTCCATG	ACTGGCCGCTTGACGGTGGTCTGTGCCTGAGACACCTCTAGAGAGGAGGGGAGAGGACCCTGCATTCTAGGGCCCTCTGTGAGAGAGTGCGCCTCTGACAGGGCCGCTCGTCCCTGGTTCCTCCTTGTCCTGCTGACTGCTGCTGTGGCTGAGTTGCTCCGTTTCTGAGGAGAAGCACTTAGTGGCACTGCGGCTCCTGC	200	279
A00202:1331:HH2V7DSX7:1:1101:4598:3443	ATGCCGTTCACACTT	ACTGGCCGCTTGACGAAAAGTCCGTAGCTCAACCACTGCACTATGCTACCTACTGATATTCCAAATATGCAGTTAAAATAAGCTGACTGCCTGTGGTGATTCATGCCTGTAATCCCAGCACCTGGGGAGGCCAAGGCAGGCGCATCACCTGAGGTCAGGAGTTTAAGACCAGCCTGGCCAACATGCACTGCGGCTCCTGC	200	278
A00202:1331:HH2V7DSX7:1:1101:5159:3443	CATATTACTCGGGGA	ACTGGCCGATTGACGCCCGGGTTCAAGAGATTAACCTGCCCCAGCCTCCTGAGCAGCTGGGATTACAGGTGATAACCACAATACACGGCTAATATTTGTATTTTTAGTAGAGACGGGTTTCACCATGTTGGCCAGGCTGGTCTCAAACTCCTGACCACAGGTGATCCACCTGCCTCGGCCTCCCTCACTGCGGCTCCTGC	200	279
A00202:1331:HH2V7DSX7:1:1101:6515:3443	ATAGAGCAATGTGGT	ACTGGCCGCTTGACGTTTAAGAGGTGATCAGCCCATGAGGGCGCCTCCTTCAGTGGGATTGAGGCTCTTATCAAAGCAGCTTCACGCGGTATTCACTAGCTTGTCCTTCTGCCTTCCACCATGTGAGGACACGCTATTCCTTTATCTGGCAGACACAGCAACATGGTGCCATCTTGGAGGCAGACCACTGCGGCTCCTGC	200	279
A00202:1331:HH2V7DSX7:1:1101:9173:3443	AAGTGGGAACCCGAT	ACTGGCCGCTTGACGAGAAGAAGGTAGTTGACAGTGAGTGGAGGGAAAGGATACTTGGAAGGAAAAGCAGATACAAGAATAGCAGAGTCACGTACTGGATGACTTTGTGCCTGATGATCCCCATCTGTGGTCGTTCAACGCACTCTTCAGCGCTGCCTTAAATCCGGAAGGAGCATCTTGTCTGTCACTGCGGCTCCTGC	200	279
A00202:1331:HH2V7DSX7:1:1101:9733:3443	AAAACAGCTCGGTAC	ACTGGCCGCTTGACGTTTGCATTAGTTTACATTTGAAAGTATTGCTTTAAATTTGTGAACTATATATGAGCAATGTAGAGAAATATTTCGCTTTAAGCATTGGTTGACTGGCCAGGTACAATGATTCACACCTGTAATTCCAGCACTTTAGGATGCCGAGTTGAGAGGATCACTTGAAGCCGGGACACTGCGGCTCCTGC	200	279
A00202:1331:HH2V7DSX7:1:1101:10239:3443	CAAAGTCAGGTACAC	ACTGGCCGCTTGACGCTCTGATCTTGGCTCATTGCGGCCTCTGCCTCCCGGGTTCAAACGATTCTCCTGCCTCAGCCTCCTAAGTAGCTGGAATTACAGATGCCTGCCACCATGCCCAGCTGATTTTTATATTTTTTGTAGAGATGGAGTTTCACCATGTTGGACAGGCTGGTCTCGAACTCCTGCACTGCGGCTCCTGC	200	279
A00202:1331:HH2V7DSX7:1:1101:10366:3443	TATGCCTACGGATTA	ACTGGCCGCTTGACGAAAAAACTTGTCATATTTTTGGGTTTTTTGTATGTGTGTTTTTTTTAAAAAAAGAAACAGGGTCTTGCTCTGTTGCTCAGGCAGGTATGCAGTGGTGAAAACATAATTCCCTGCAGCCTTGAACTTCTGGACTGAAGGGATCCTCCTGCCTCTGCCTCCCAAATGGCTGGCACTGCGGCTCCTGC	200	279
A00202:1331:HH2V7DSX7:1:1101:13114:3443	GGGGCCCCGCCAATT	ACTGGCCGCTTGACGTTGTTTTTTTTTGTGATTGTTTTTTTTTTTGTTTGTTTGTTTGTTTTGATACAGAGTATCTCTCTGTCACCCAGGCTGGAGTGCAATTGCACAATAACAGCTCACTGCAACCACCACCTCCCGGGTTCAAGCAATTCTTCTGCCTCAGCCTCCTGAGTAGTTGGGATTACCACTGCGGCTCCTGC	200	279
A00202:1331:HH2V7DSX7:1:1101:13621:3443	TCGGAGGGTCGTCAA	ACTGGCCGCTTGACGGTTATATATTGTTTGCCAAATATTCAGAATTATTGTTTGCCTCTGGGCAGAGAAATCACAGTTCAAAATATCTTTTTTGTTTTCTTTTGGTACAGGGTCTTTCTATGTCACCCAGGCTGGAGTGCAGTAGTATGATCATAGCTTACTGCAGCCTCCACCTCCTGGGTTCACACTGCGGCTCCTGC	200	279
A00202:1331:HH2V7DSX7:1:1101:15031:3443	CAAATAAAGTTCTCG	ACTGGCCGCTTGACGCAGATCAGATCCCTTTGCGATTGTGACTGGGAGCCTGTGCTAAGAACTAGATGAGTCCTGGTAGGTGGAGCAGACTTAGGTGGGGTATGGGGAGGGCCTAATACCTGGGGCCAGAAATGAGATCTTATAAACTGGGGCCGGTATCCCTCAGGACAGAATCCCAGGGAAGGCACTGCGGCTCCTGC	200	279
A00202:1331:HH2V7DSX7:1:1101:20057:3443	TTGCTTTGGACCAAC	ACTGGCCGCTTGACGGTTTTTCTTCCCAGCCAGCTTGTTCATCAGGTAGGATTTTCCTGTGCGATAGAGGCCCACAATCGCCACCACCACCACAGGCTGCGTAATTTCAGATAGGATCTTCAGAGCTTCTGGATTCACCACCAGCTGCCCTTTAGTGTTATCAATGAGGCTCATTGGGCCCGGCACACTGCGGCTCCTGC	200	279
A00202:1331:HH2V7DSX7:1:1101:22480:3443	GCGGATACGCAATCA	ACTGGCCGCTTGACGATACATATGGCGATCAATCTTCTTAGATTCACAGTATCTTCTAAGCAGCCGGCGCAGAATCCACATGACCTTCTCTGGCATTCGTGCATTGGCTGTACCCTTCCGCTTACCTATGCCACTGTGCCTGCCTTCCGGCGGGCCAAGGTCTTTTTCCGGCATCAAGCCCAGGAGTTCACTGCGGCTCCTGC	203	282
A00202:1331:HH2V7DSX7:1:1101:25373:3443	GTTGGGATCGGACCG	ACTGGCCGCTTGACGATTCTCATGCCTCAGCCTCCTGAGTAGCTGGGACCACAGGCACACACCACCACACCTGGCTAATTTTTGTATTTTTAGTAGAGATGGGGTTTTGCCATGTTGGCCAGGCTGGTCTCGAACTGTTGACCTCAGGTGATCTGCCTGCCTCAGCCTCCCAAAGTACTGGGATTCACTGCGGCTCCTGC	200	279
A00202:1331:HH2V7DSX7:1:1101:25717:3443	TTTCGCCATCATTTG	ACTGGCCGCTTGACGTCTAGGCTGGACGTGAGAGGGAGGACGGCCTTGGCTCAACCCGGGGTAAGGCAGGCTGACCAGCCCCAGGGGTTATTTGGCTTGCCAGTCAGAGGAGGACAAGTTGCAGGAGAGAGAATCAAAGATTCAGGCTGCCTAGTGTGGCCACCGCCCCATCAGCCCTAAGATGACACTGCGGCTCCTGC	200	279
A00202:1331:HH2V7DSX7:1:1101:26964:3443	CGTGTTAAATTGGAG	ACTGGCCGCTTGACGAACACCAGTGGTGAGTGCTGGCCCTGCTGAGACCCAAGCACCCCCAACCTGGACTCCCTGAGCCTCAGGGAAGACTCAAGGGGAGCAGCAGGGTGGACAGGCTGAGCTGGGGAGAAGGGGTGGCTGGGGAGTGTGGAGGGGTCCAGGCCAGAAAGGGAGGCCCCTTGCAGCACTGCGGCTCCTGC	200	279
A00202:1331:HH2V7DSX7:1:1101:28989:3443	CAAATGTAGGGTCGT	ACTGGCCGCTTGACGACTACTGATAAAGAAATACCTGAGACTGGGCAATTTACAAAGGAAAGAGGCTTAATGAGCTTATAGTTCCACATGGCTGGGGAGACCTCACAATCATGGTGGAAGGCAAGGAGGAGCAAGTCACATTATGGATGGCAGCAGGCAAAGAGAGAGCTTGTGCAGGGAAACTCCACTGCGGCTCCTGC	200	279
A00202:1331:HH2V7DSX7:1:1101:31684:3443	GAAGAACACTGTTGA	ACTGGCCGCTTGACGTCAGGCTTTGAGTTCATGGTTCTAAAATGAAACAACGTGAAAGAAACTTGTACGCTGTGAAAATGTTCCTTATAAAAGTCTAGAAAGTTTTCCACAAGCTAAGACATTGGACTAGGAGCTGAATCTAATTTCCAGCTATAAATTTGCTTTGAGACCTTGGGCAAGTCTTTCACTGCGGCTCCTGC	200	279
A00202:1331:HH2V7DSX7:1:1101:4282:3458	GTGTAACGCCATGCA	ACTGGCCGCTTGACGAATGCTGAGTTAGAAGTAGGTGTGAGCTGCTGTTGAAGGCAGCATATGACTCATTGAAGGACTTATCAGGGGAGGCTTATTTCGCAAGGGATGTAATGGGGCACGTCTTGATGGATAAATGGAAATTCACAAGTGGAGAGGGGCTTTAAGATCTGTGTATAGGTAATTCACACTGCGGCTCCTGC	200	279
A00202:1331:HH2V7DSX7:1:1101:5710:3458	TAGGAAACACCTCGA	ACTGGCCGCTTGACGGCTCTGGGTACAGACTGTGCTAAAATCCCATCCTTGTTTCTTACTTGTTGGCCAACTTTGGGGAAGCTATTAACTACTTTGTGTCTGACTGATTGATTGGATTTTGTGATGATTAAATTAATTAATAAATGTAAAGTGTGTTCGATAATATCTGGCACATAGTATCAGACACTGCGGCTCCTGC	199	278
A00202:1331:HH2V7DSX7:1:1101:6795:3458	GGGGAAGCGCAGCGA	ACTGGCCGCTTGACGTTATGTGATCTGCCCACTTCGGCCTCCCAAAGTACTGGGATTATAGGCATGAGACACGGCGCCCAGCCCTTCCCTGCTTTTCTAGTTTGGAGCCTATGTTTCATCAGTGTAACTGTTCTTTTGCATATACCCCAGCTCCCTTGTCCATCTTTCCCTCTGTGGTACTCAGCCACTGCGGCTCCTGC	200	279
A00202:1331:HH2V7DSX7:1:1101:8929:3458	ATTCCAACGTCTCAA	ACTGGCCGCTTGACGCCTTCTTTGTCTCTTTTGATCTTTGTTGGTTTAAAGTCTTTTATCAGAGACTAGGATTGCAACTTCTGCCTTTTTTTTGTTTTCTATTTGCTTGGTAGATCTTCCTCCATCCTTTTATTTTGAGCCTATGTGTGTCTCTGCACATGAGATGGGTCTCCTGAATACAGCACCACTGCGGCTCCTGC	200	279
A00202:1331:HH2V7DSX7:1:1101:10357:3458	CAGGCTCGCCTATAT	ACTGGCCGCTTGACGTTATGCTTTTAGACACACATAAAATAAAAGTGTCTGTAGATCATAGAGGAAGTGGAGAGGAATGGAGAGAGTTTATAGAAAAGCGGATGGAGAAAGGCCAAGGGAAAATTATGCCTTGTTGGGAAAGGGTAAAGTTGTAGTAATTACATTTCATGTGCTTGTGCTGATGGCACTGCGGCTCCTGC	200	279
A00202:1331:HH2V7DSX7:1:1101:11605:3458	TAGAGATGTGGGCTG	ACTGGCCGCTTGACGGACAGATGCCCCGATTTCCTTCTTGTGCAAACATCAGAGTGTAGTTACACAAAGTTACTACACACCTATGCTACACACCTGTACGGCGTATTTTGTACCGAATACTGTAGGCAATTGTAAGCACCGTGATACTTGTGTATCTAAACACAGAAAAGGTAATGTGTTGGTTGCACTGCGGCTCCTGC	200	279
A00202:1331:HH2V7DSX7:1:1101:15185:3458	CTACATTCATCGTCA	ACTGGCCGCTTGACGGGCTCACATTTTTCAAGGCCTTTAATTTGTCTGCTTTGGTGTTTTCATGGATGTTCTCCAACCACTCCATTTCCATTTATGAGGATATGCCCAAGATTTCCAACAGGTCTTATTTCCAGTAAGAAATTATACTTCTCATGTGGTTATCGTAACTCACCCCCCGAGCTAGACACTGCGGCTCCTGC	200	279
A00202:1331:HH2V7DSX7:1:1101:16667:3458	CTCTTCTTCAGAGGC	ACTGGCCGCTTGACGAAAATTAGCTGGGCATGGTGGCATGTGCCTGTGATCCCCGCCACAAGGAAGACTGAACCAGGAGAATTGCTTGAACTCGGGCGGCGGCGGGTGCAGTGAGCCGAGATTAAGCCACTGCATTCCAGCCTAGGCGACAGAGTGAGACTTCATCACACACACACAGACACACACACTGCGGCTCCTGC	200	279
A00202:1331:HH2V7DSX7:1:1101:18295:3458	GGCGGATTGCTCGAA	ACTGGCCGCTTGACGGTTAGCTGGTTATTTTGCTCGTTAGTTGATGCAGTTTCTTCCTAGCCTCGATGGTCTTTACAATTTGGCATGTTTTTGCAGTAGGTGGTACTGGTTGTTCCTTTCCATGTGTAGTGCTTCCTTCAGGAGCTCTTGTAAGGCAGGCCTGGCGGTGACAAAATCTCTCAGCACACTGCGGCTCCTGC	200	279
A00202:1331:HH2V7DSX7:1:1101:18891:3458	GCCGGTACCACTTCC	ACTGGCCGCTTGACGTCAGTAGGCAATAGAAATGTTTCAGCTCCTCAGAGATCTAGAACTAGAAATACCATTTGACCCAGCCATCCCATGCTGGGTATACACCCAAAGGGCTATAAATCATGCTGCTATAAAGACACATGCACACATATGTTTAGTGCGGCACTATTCATAATAGCAAAGACTTGCACTGCGGCTCCTGC	200	279
A00202:1331:HH2V7DSX7:1:1101:19126:3458	AAGGCGGAAGCGGCG	ACTGGCCGCTTGACGAAACCAAACACCACATGTTCTCACTCATAGGTGGGAATTGAACAATGAGAACCCTTGGACACAGGGTGAGGAACTTCACACACCAGGGCCTGTTGGGGGTTGGGGAGAGGAGGGAGGGATAGCATTAGGAGAAATACCTAATGTAGCTGACGAGTTAATGGGTGCAGCACCACTGCGGCTCCTGC	200	279
A00202:1331:HH2V7DSX7:1:1101:22272:3458	GGCTTAACCATTTGT	ACTGGCCGCTTGACGCTCTGTTGCCCCGGCTGGATTGCAATGGCATGATCTCGGCTCACAGCAACCTCTGCCTCCCGGGTTCAGGCGATTCTCCTGCCTCAGCCTCCTGAGTAGCTGGGATTACAGACGTGTGCCACCACGCCCAGCTAAGTTTTGCATTTTTAGTAGAGATGGGGGTTTCACCACACTGCGGCTCCTGC	200	279
A00202:1331:HH2V7DSX7:1:1101:22544:3458	TGTCGTGTCAAACTC	ACTGGCCGCTTGACGAAGTACCGCCTTTCCATGGAAATGTCTGAATAATAAAAAGGTTGCTAAACCTGAATCTTTGTCACACTTACTCAAAGCCCCAGAACATGCAATGACATTCAGATAAGCAAAAGAATCTCTGAGTCTCTCTTTTATACCAGGAGACAAGACACAAGTTACAGGGTAGGCAACACTGCGGCTCCTGC	200	279
A00202:1331:HH2V7DSX7:1:1101:23574:3458	CTTTTTGTCGACGAG	ACTGGCCGCTTGACGGATCACCTGAGGTCAGGAGTTTGAGACTAGCCTGACCAACATGGTGAAACCCCATCTCTACTAAAAATACAAAATTAGCCGGGCATGGTGGCAGGCGCCTGTAATCCCAGCTACTTGCGAGGCTGAGGCAGGAGAATTGCTTGAACCCAGGAGGCAGAGGTTGCACTGCGGCTCCTGC	193	272
A00202:1331:HH2V7DSX7:1:1101:24894:3458	ATAGCCTCTATCTAT	ACTGGCCGCTTGACGGGCCATTTCCCACTCAGGTCTCCAGTGCTATCCAATTTTCTCTTCACCTGTACATTCTAGTACTCATGGAAGGCTCCAGTATACAAAATGGCTACTCATGGGGCCCCCTCCCCTTCCACCCCACCAAAGATATTTCTAACCTTCAATGTAGAGTAAGTTAGAATTGACATCACTGCGGCTCCTGC	200	278
A00202:1331:HH2V7DSX7:1:1101:26232:3458	CAAACGCCGGGCTAA	ACTGGCCGCTTGACGTGCGCAGATCACTTAAGGCCAAGAGTCAAAAACGAACCTGGCCACCATGACAAAACCCTGTCTCTACTAAAAATACAAAAATTAGCCAGGTTTGGTGGTGGTGAGCGCCTGTAATTCCAGCTACTCAGGAGGCTGAGGCAGGAGAATCACTTCAACCTGAGAGGCAGAGGCACTGCGGCTCCTGC	200	278
A00202:1331:HH2V7DSX7:1:1101:27841:3458	GTCTATAGTGTTTTC	ACTGGCCGCTTGACGAGGGAGGCTGCAAAGGGGAATTCTCCCTGGAGGGGTTGGGTGACCCTTCCACTCCCACTTCATCATGAGGTGAAGCGTGCATGGCCCAGAAACACACACACAGCTGGATTTCCCCCCTCTGCCTTTGGAAAGTGGCATTCAGATGTTCTGAGAATGCACACTGGCTCAATCACTGCGGCTCCTGC	200	279
A00202:1331:HH2V7DSX7:1:1101:27950:3458	TCCGGAGGTCGCAGA	ACTGGCCGCTTGACGCAGATCAGATCCCTTTGCGATTGTGACTGGGAGCCTGTGCTAAGAACTAGATGAGTCCTGGTAGGTGGAGCAGACTTAGGTGGGCTATGGGGAGGGCCTAATACCTGGGGCCAGAAATGAGATCTTATAAACTGGGGCCGGTATCCCTCAGGACAGAATCCCAGGGAAGGCACTGCGGCTCCTGC	200	279
A00202:1331:HH2V7DSX7:1:1101:28492:3458	AATCATTAAACGATG	ACTGGCCGCTTGACGGTTTGTGGATAATTTAGGAGCCCAAAGAGGCTCTTGCCTTCATTGCCTCGCTCCTTATAGAGGACGGCTTACCCTTTGAGGGTCGCTTGAGGAGGAGCTGATGGAAGCTGCTCTGCGGCCTGGCTTGTTTTCCTCCTTTGGGAGGAAATGGCTGCACTGTCAGGGTGTGGCACTGCGGCTCCTGC	200	279
A00202:1331:HH2V7DSX7:1:1101:29378:3458	CCAAATCACGCCGTT	ACTGGCCGCTTGACGGAGGGGCTCCCACAGTACAGCAGCAGGCTGAAGGGGTCCTCAAGCATGGCCAGAGCAGAAGCCGAGGCCGAGGAGGTGCTGAGAGCGAGCAAGGGCCACCAGCATGTTGTCACCTCTCACTGGGACCACAGGTGTGTACCACCATGCCTGACTAATTTTTTTTGTAGAGACACTGCGGCTCCTGC	200	279
A00202:1331:HH2V7DSX7:1:1101:29740:3458	AGTCCTTTCGACTAG	ACTGGCCGCTTGACGAATCTTCACTAAGTCGTTATATCATAATTCAGCCAAAAGGAGGGTGTGCTAATTAATTATTTATAACTAAGAAAAAATGTTAAAGTTTTGAAAAGAGAGAACAGAATTTACAGACATCCTATCTTAAAGTCATGTGATTGGATTTTTCCAACTTCTTTAATTAAATCCCACACTGCGGCTCCTGC	200	279
A00202:1331:HH2V7DSX7:1:1101:30029:3458	CTGTAAGCCTACAGG	ACTGGCCGCTTGACGATCTGAGGCATCAGCCATCGAAAAACTTGGTAAGAAAATGATAAAATTCTGTCAATGGACCAAATATATAAAATCACTAAAGTATTTTTCCTTTTCTAGAGAGTAAGGTATATTTGGGGAGAATATGGCTGCCCTCTGAGGCTTGACTTCACAGAAAAGTTTCAACCTGTCACTGCGGCTCCTGC	200	279
A00202:1331:HH2V7DSX7:1:1101:31385:3458	ACAGCCCCCCATCGA	ACTGGCCGCTTGACGACTGACACCAAACAATGTCATTTCTGGTGCCCCCATAAATGACTGAAGTCAGACCTTTCTGAGCTGATGAACCCAGCCTAAGATGCCACAGGCTCTGAGTCATGGTGGTGCACAGCAACAGCTCTAAGATAGGAATTGGAAGTAGGAAAAGAGCTACCCCAGGGAGGGCCACTGCGGCTCCTGC	199	278
A00202:1331:HH2V7DSX7:1:1101:32669:3458	AGAGGTGACCGCATC	ACTGGCCGCTTGACGAGCTTAAACTTCAATCTCTACCACAGCAGTGCTAGGCGATTATTAACAACCAGGGGAGGTTGCAGGGCTTGTCCTGGAAATAACTCTGGAGTTGGGCTGCGGGCAGACCCGGTGTGAATCCCAGTTCATAAAAGCTGTGTGACTTCGGGCTAGACCTTTGAGCTTTGGGCCACTGCGGCTCCTGC	200	278
A00202:1331:HH2V7DSX7:1:1101:2899:3474	GCACTAACAAAATTA	ACTGGCCGCTTGACGTTCAATGTAACAGAACCCCTTTCGGTTGTGAGAGCAGAATGAACTGAGCCGCACTTGACTGTCTTGTGCTGGATGTGACCCAGCCGAATCCACGGGGAGACCCCTGGTTACAGCGGGGACCACGGGTGGGGTCTCAGCCGTGGCCCTTTATACTTGGTGAGCATCAGCCACACTGCGGCTCCTGC	200	279
A00202:1331:HH2V7DSX7:1:1101:3260:3474	TTCATCCTAAGACGT	ACTGGCCGCTTGACGAAGCATTTCTTTCTGAAAGGTGGCTCTTCCAGGTTCCTGTTTAGCTGGAGTTAAGGGTAGGGCAGTGGGGAAAACTTCGGCGATGGGCTGGGTCTCCATTTGTTGAAGAACTGCTCCTCCTAGGCAGTTAGACGGATTACCAGCATCTTATAGTGTTCTCTGGAAGTTTACACTGCGGCTCCTGC	200	279
A00202:1331:HH2V7DSX7:1:1101:4164:3474	TATTCGTTAAAGCTA	ACTGGCCGCTTGACGAGGCGGGGGGATGGGTGCAAACGGCTGAGGCAGCGGACTCGGGTTGCGGGGGCGCTTTTGCGACTTTCTGCGCTTTTGCGAGGACGCCTAGGCACGCCCGGGCGGGGTCCTAAGGACGGACCCTGCCTCCCACAGCGCTTCCTCCCAACAGCGCCCCTACGTCGAAGCCCCACTGCGGCTCCTGC	200	279
A00202:1331:HH2V7DSX7:1:1101:5412:3474	TCTGAGATGTCAATA	ACTGGCCGCTTGACGTCCTCTGTCCAATGGTGAGCCAGCGAAAGGTGGCGATGTGCACAACCAGAGGGTCCTTCACCTTGGGTGTACAATGGGCTAGTTGGAGAATGTTTTATTGAGGAGCTGATGTTCTCCCAGGCTACTCTGCTCTAGGCACAAAACCTCACTTTGGAATACTTCACCTGCAACACTGCGGCTCCTGC	200	279
A00202:1331:HH2V7DSX7:1:1101:6171:3474	AGCGATGAAGGGTTA	ACTGGCCGCTTGACGACTCCAGCCTTGAACTCCTGGGCTCAAACTGGTTGGCTTTAATCACCTCCAGAGTAGCTGGGACTACAGGTATGTGCCACCACGCCTGGTGAATTGCTTTTTTTGTTTTTTTGTAAAGACAGGGTCTTGCTATGTTGCCCAAACTGGTCTCAAACTCCTGGCCTCAAGCCACTGCGGCTCCTGC	199	278
A00202:1331:HH2V7DSX7:1:1101:6334:3474	ATAGAGCAATGTGGT	ACTGGCCGCTTGACGTTTAAGAGGTGATCAGCCCATGAGGGCGCCTCCTTCAGTGGGATTGAGGCTCTTATCAAAGCAGCTTCACGCGGTATTCACTAGCTTGTCCTTCTGCCTTCCACCATGTGAGGACACGCTATTCCTTTATCTGGCAGACACAGCAACATGGTGCCATCTTGGAGGCAGACCACTGCGGCTCCTGC	200	279
A00202:1331:HH2V7DSX7:1:1101:6623:3474	TACACAATTGGAGGT	ACTGGCCGCTTGACGATCTCCCAGCTCTTCTTTTAATTGTTCATATGTTTTTCCTGCCTGAGAAGAAGAGAGAGAAAACACAGGATGAGGTCTTTCTTATATGGGAGGGACATCTTAGGTCTGGTCTGTGTCTTCAGGAAAAGCAAAAGAGCCAGGGAGTCAGAAGACATTTCAAGGATAAGTAACACTGCGGCTCCTGC	200	279
A00202:1331:HH2V7DSX7:1:1101:8648:3474	ATTCTACACTCCTAA	ACTGGCCGCTTGACGGAGAAGTCTGCTGTTAGTCTCATGGGCTTACCTTTGTAGGTGACCTGGCCTTTCTCTCTGGCTGCCCTTAACACTTATTCTTTCATTTTGACCTGGAATCTGATAAGTATGTGTCTTGGATAATCTTCTCATGGAGTATCCTACTGGGGTTCTCTCCATTTCCTGAATTTCACTGCGGCTCCTGC	200	279
A00202:1331:HH2V7DSX7:1:1101:9588:3474	GCTTTTCTGACTAAA	ACTGGCCGCTTGACGTACTATTTGCAACTGACTCAGACCTTCCCTAATATGCTTCTTCCCCAAGGGGCCCGGAGGAAGAGAGGAAATGCATTGGTGAGTCCTTCACCAGCTCTGTGGGCCGTCCTCTGTGGGCTGGAGGCAGCGCCACTCTAAGCACCAGAGTAGGGGCGGCTCTTAACCATCAGCACTGCGGCTCCTGC	200	279
A00202:1331:HH2V7DSX7:1:1101:9643:3474	GGACTCAGCCGGGCA	ACTGGCCGCTTGACGCCGGGCTGGTCTCGAACTCCTGGCCTCAAGGGATCCTCCCACTTCAGCTTCCCAAAGCAATGGTATTACAGGCATGAGCCACCACGCCCGGCTGTGGTTCTTAATCTTAATCTTGGCTCTACATTAAAACTACTGGGGGATTTTTCAAAACTCTCAGTACCCACCCCAATCACTGCGGCTCCTGC	200	279
A00202:1331:HH2V7DSX7:1:1101:10276:3474	TGAAGACTGCTGGTC	ACTGGCCGCTTGACGTGTGGCTCTTGGAACTCACTTTCTCCACTTGCAGGAAGCAGGAAGAAGTGGAAGGCAATCTCTGTGCCACATCCCTGCAGATTATGAAAGCTAAAGGGAAAAAGGGCAGAGTTCACTGGAGCTCCTGGAAGACAGAGGCTGCGGGACCATGGCACCTGCAGGTTTCTGAACACTGCGGCTCCTGC	200	279
A00202:1331:HH2V7DSX7:1:1101:11107:3474	AAACCGGGCGACGGA	ACTGGCCGCTTGACGTCCCTTGCGTAGGGGAGTAGGGGGGAGGGGCTGCCTTTGGATCCAATTCCAGCGAGCTTAACTCCTCCAGAATGGCATTTCTACCCACCCCATGCAGTGTCCCCAGGAGACCAGGGTGGGCAGCCACCATCCCTCCTTTGGAAGAACCAGCGTCATCCGAAGGTGGTCAGCACTGCGGCTCCTGC	200	279
A00202:1331:HH2V7DSX7:1:1101:16278:3474	TAGTCGCAGGATTCT	ACTGGCCGCTTGACGCGCTCGGTGTCTCTCTGAAAAGAACTTCATCATACTGCCTCCTGGCTGACGGAGCGCAGCGCAACGCATGCGCCTTGAAGACTTGTGGAACTTATTTCACGCTCAGGGCGGCGGTGACGTGTGAACGAGAAGGAGGTGGTCAAGGAACGGAAGCCGGGAGGGAACGAGGGCACTGCGGCTCCTGC	200	280
A00202:1331:HH2V7DSX7:1:1101:18304:3474	CCAGAAATGGTCGAC	ACTGGCCGCTTGACGAACACCAACGTCCAAAAATGAACAGGCAAGAGGCTTGGGACACTTGTCTGCTTTTGAGCTGATTAAAACCATACTGTTTAGGGTCAAGAGAGTCCCTGCTTCAGTTCTAAAGGCAATAATTGACTGCCTAAAATGAATGAAAGTGATCTGGCATGGGGCCACAGAATGGACACTGCGGCTCCTGC	200	278
A00202:1331:HH2V7DSX7:1:1101:21847:3474	TATAATGGCACCCGT	ACTGGCCGCTTGACGAGACTTTTTTGGGGGGGGGTGGGCGGAGAGTGCAAATAATGCCTTTTTGGAGTTGTAATTGCTCCCTGGGAGGGTTAAATTTTTGATGATTTGTAATGTCCTGGTAGGTTCCTGCATTCATGAACTGCTTGGGTGAATGGCTGTGATTTGGAAGTGAGGATGGGAGAGAACACTGCGGCTCCTGC	200	279
A00202:1331:HH2V7DSX7:1:1101:23005:3474	ATGGCAGTGTAGACC	ACTGGCCGCTTGACGTTCTACTGGTTTATTTTACCTTTTTTTTTTTTTAAATTAGTTCAAGTTTCTCCTTCAGACATTAGGGGAGAGTGAATAGGCTACGGGTTTTTAGACAGAGAACTAAAACCTTATAATACTTGTTGTTAGCAGCTAAGGGGTTGTACTTTCCAAATGATGTTCACTTTAGACACTGCGGCTCCTGC	200	279
A00202:1331:HH2V7DSX7:1:1101:23167:3474	CGATATCTTATGCCT	ACTGGCCGCTTGACGCTTTCTTTTTTTTTTTTTTTTTTTAGACCGGGTGTCATTTTGTTGTTCCGGCTGGAGGGCAGTGGTAAAATCTTGGCGCACGTAAACCACCGCCTCCCGGGTTCAGGCGATTATCATGTGCCTCAGCCTCCTGAGTAGCTGGGACTACAGGTGCACGCTACCATGCCCACACTGCGGCTCCTGC	199	278
A00202:1331:HH2V7DSX7:1:1101:23529:3474	TGGACGCCGCTTTCG	ACTGGCCGCTTGACGTCACCCTCCCGAGTAGCTGGGATTACAGGCACCCGCCACCACACCCAACTAATTTTTTTGTATTTTTAGGAGAAATGGGGTTTCGCCATGTTGGCCAGGCTGGTCTTGAACTCCTGACCTCAGGTGATCTGCCTACCTCGGCCTCCCAAAGTGCTGGGATTACAGGTGAGCACTGCGGCTCCTGC	200	279
A00202:1331:HH2V7DSX7:1:1101:27814:3474	AATACAAAGTAGAAG	ACTGGCCGCTTGACGAAGGTAAAGGGCACCTGGCTCAAAGGTGGAGCACAAAGAGCCCTTCTCAAATTTGAGAAACACTTAATATCTTTCCAAAACATTAGAATCGTTTGCCGTTTATTCAGTTAAATAGGATTTTTCATAGTGGGAACTAGGTTTGCTGTATATCTCCGTCTGCCTCCATCTGACACTGCGGCTCCTGC	200	279
A00202:1331:HH2V7DSX7:1:1101:28302:3474	TGTACCGGATGTTAG	ACTGGCCGCTTGACGAAGTCAAGGAGAATTATCCAAGCACCTGCCACAGGCTCCTCCCTCCACATTTAGAGCATTAAGATGTGTGGGGCCATGGTATCAGTATCCTCTCCTGCCACACATATCCAGAGTTTCTTTCACAGAAGGGACTAACAGTTCAGGAGGCAGAGTACAGGAATTAGAAGACTCACTGCGGCTCCTGC	200	279
A00202:1331:HH2V7DSX7:1:1101:28537:3474	GCGCTCCGGGAAGCA	ACTGGCCGCTTGACGCATGAGTGGCTGGAACCATAGTTGTGTGCCACCATGACTGGCAAATTTTTGTATTTTTTTGTATAGACAAGATTTCGCCATGTTTCCCAGGCCGGTCTCGAATTCCTGGATGATCCTCTGCCTCCCAAAGTGCTAGGATTACAGGCATGAGCTACCGTGCCTGGCCTGACCACTGCGGCTCCTGC	200	279
A00202:1331:HH2V7DSX7:1:1101:29821:3474	CGATCTATACTCTCC	ACTGGCCGCTTGACGAGGAAATACTAGTGTTAGCATTTAATCCTGAGTTGTAGTCATGGATATAGGGTGAGAAGATAGAACAGCTTTTATGGTAAATAACTACAACACCCCTCCTCAATGTCTACCCTTTCTCCCAGCAAGCCTGCTATCTCCAACATTTCCTTTTCCTCATGCCCCTTGTACTACACTGCGGCTCCTGC	200	279
A00202:1331:HH2V7DSX7:1:1101:29839:3474	ATTTCAAGGCAGCCA	ACTGGCCGCTTGACGGATTACAGGCGTGAGCCACTGCGCCCAGCCTAGGTATTTCAATAGAAGTGGAATAAAGCCAATTTATTGTCTTTGAAAATCATGGCACTGTATGTTTCCATCCACAGAGTACAACAGAGCCCCTTTCCCCCTGTCTTCATGAATGTTGGATGTTAGCAGACCCCTCTACCCACTGCGGCTCCTGC	200	279
A00202:1331:HH2V7DSX7:1:1101:30400:3474	AGCTGGGGACGTAGC	ACTGGCCGCTTGACGTGATGATAAAAGAGGCAAAGGAAAATATACGGATCTAGCTTTCCACATTTTTAACAGACGAAAAAATGTGCACACAATGTTCTCAATTATTCAATAATGACATCAGTGAAATTATTTTTTAAAAGGTTAATTTTGGCTGGGCGCGGTGGCTCACACCTGTAATCCCAGCACACTGCGGCTCCTGC	200	279
A00202:1331:HH2V7DSX7:1:1101:31720:3474	GATTCCTATCAACAC	ACTGGCCGCTTGACGCTCAGAAGGCAGGCGGGGCTGAACAAAGAACCCCGATGTCTAACACCAGAGCCCAGCCCACCTCTAGTGCCCTCTATTCCCACCATGAACCAGGTGAGTATAGGAGAGGGCTGGGGGCTTGCCTTCCATCGGCCATCCGGACTGTGGCTTGGATTTTCCTTCTCTCTCAACACTGCGGCTCCTGC	200	279
A00202:1331:HH2V7DSX7:1:1101:31991:3474	AAGGCTTGTTCCGCC	ACTGGCCGCTTGACGCACATTAGGGACCGTAAACAAAGTACTCAGCAAGGCTTAAACACAATTAAGGGACCGGAGACAATTTGGCAAGAGGAAATCCCTTAAATGCTGCTGGATTTTACTCTGTTGTCCTCCATGAAAATGTAACCCATATATATGTGTGTGTGTGTGTGTGTGTGTGTGTGTGTCACTGCGGCTCCTGC	200	279
A00202:1331:HH2V7DSX7:1:1101:2998:3490	TAAAAAAGATCGGAA	ACTGGCCGCTTGACGACTTCCTTGCCTGGCACAGGGCTTGACACAAGCAGGTGCCTAATAAACTTCTGTCGAATGAAGGAGAATCAAGGCTGTGCAGGTTGGTGGGGTGTGTGCTGCCTGAACAGAGGGGACTAGAACTGATCGGCTCCTGCCACAGAACTCCTTCCCTAACGCCACAGTGAGCTCACTGCGGCTCCTGC	200	279
```
