## Supplementary table 8 for "Mapping the gene regulatory landscape of archaic hominin introgression in modern Papuans": full_library.merged.match (part 2 of 138)

```
A00202:1331:HH2V7DSX7:1:1101:3450:3490	ATCGCTAGTATCTCA	ACTGGCCGCTTGACGTTTTGCTCTTTTTTGCCTAGGCTGGAGTGCAATGGTGTGATCTCAGCTCACCGCAACCTCTGCCTCCTGGGTTCAATTGATTCTCCTGCCTCAGCTTCCTGAGTAGCTAAGATTACAGGCATGAGCCACCACACCCAGCTAATTTCGTATTTTTAGTAGAGATGGGGTTTCACTGCGGCTCCTGC	200	279
A00202:1331:HH2V7DSX7:1:1101:3685:3490	TCCAACGTGGCATCG	ACTGGCCGCTTGACGAGTCAGAGCAGGCTCATGGCCCTGGTGCAGAAGTGCAGCTTGGGACCCCGTCACCTCCCAGGGCATAGTCTCACCCGCGGTCAAAAACTTTGCTTCTAGGGTTTGTTTAGAGCAGGGATTCCTGACCTGGGTGACATGAATGGAATTCAGGGGTCCACGAACTTGGAGAGCACTGCGGCTCCTGC	200	279
A00202:1331:HH2V7DSX7:1:1101:4734:3490	ATGTAAACACGGAGT	ACTGGCCGCTTGACGCCAACATAGCGAAACCCCGTCTCTACTAAAAATACAAAAATTGGCTGGGCATGGTGGCACATGCCTGTAATCCCAGCTACTCAGCAGGCTGACCCAGGAGAATCACTTGAACCTGGGAGGCTGAGGTTGCAGTGAGCTGAGATTGTGCCACTGTACTCCAACCTGGGGCACACTGCGGCTCCTGC	200	279
A00202:1331:HH2V7DSX7:1:1101:6614:3490	CGCGGGATCCAGAAA	ACTGGCCGCTTGACGAACTGCAGAAAGTGAACTGCGGGTAAGAGGGGGCTACTGTATGTAAATCATTGTAACTAAAAGGCCCAGAGGTATTGTCCCAGTCCCTTCCTTTTACAGAAATGCAGGCGGGGGGTCAATTTCATACAGCTTGTTGACAGCAGAGCGGAGTCTCCTGTGCCTGGTGCACTCACTGCGGCTCCTGC	200	279
A00202:1331:HH2V7DSX7:1:1101:8151:3490	ATTAACTGCCCGGCA	ACTGGCCGCTTGACGTTCGGGTGTTCTCTATTCCCCATCCCCAGTACCACCCACCCCAGAGTGTTAAGCACACACTCAAAACAGGCAAGAGAAACCAGGGCAAGACTGCTCCTAGGGGCAGCCTCCAACCAAGGAGGACTGCTAGGAGGTGGTGAAAAGGACTCTTGTGTCCTTGCCTTTCTGTGCACTGCGGCTCCTGC	200	279
A00202:1331:HH2V7DSX7:1:1101:8712:3490	GGGGAGCATCACATT	ACTGGCCGCTTGACGCTCAGCCTACCAAATAGCTGGGACTACTGGCACCCACCACCGCACCCAGCTAAATTTTTTTATTTTTAGTAGAGACGGGGTTTAAACGTATTAGCCATGATGGTCTCAATCTCCTGACCTCGTGATCCGCCCACGTAGTCCTCCCAAAGAGCTGGGATTATAGGCGTGAGCACTGCGGCTCCTGC	200	279
A00202:1331:HH2V7DSX7:1:1101:8892:3490	GCGGGGTTGCAAGGG	ACTGGCCGCTTGACGATGATGGCCTACAGTAGTGACAGTAGGAATGAAAAGACTCTGAATTGACATTTAGAGGGTTTAGGACTGACTCAAGAACGCCTTTAGGAGGTGGAACTCACAGGCCTAGACGGCATTGGTAGGGGTAAGGAATACTGCATTAGCCTCCTAACTGCTTTCTCTACTTCCATCACTGCGGCTCCTGC	200	279
A00202:1331:HH2V7DSX7:1:1101:10230:3490	ACATGTGTTCGAACA	ACTGGCCGCTTGACGAATTAAAGTCGTGGTTAATACAATGGGATAGCCACAAGGATTTGTCTAATAGGTTTGCAGGTGCACAGAGAGGTCTCTTTCCCAGTTCCCAAAATGGAACTACCACTGTGGGGAGGTTACAAATTGCAAGGAAGAGCTGCCAACTAGTAACATTTCTGCATTTCTTAGGCCACTGCGGCTCCTGC	200	279
A00202:1331:HH2V7DSX7:1:1101:13702:3490	ACAATAAGGACTCTT	ACTGGCCGCTTGACGTCCCTTGCGTAGGGGAGTAGGGGGGAGGGGCTGCCTTTGGATCCATTGCCAGCGAGCTTAACTCCTCCAGAATGGCATGTCTCCCCACTCCTTGCAGTGTCCCCAGGACACCTGGGTGGGCAGCCACCATCCCTCCTTTGGAAGAACCAGTGTCATCCGAAGGTGGTCAGCACTGCGGCTCCTGC	200	279
A00202:1331:HH2V7DSX7:1:1101:13901:3490	CGGTAGAGGGGACAG	ACTGGCCGCTTGACGTGACACCTGCCAACAAGCCAGGCGCCGATTGGTCGCGCCGGACATGATTGCGCCCACTGGCTCGGATGGTGCGACAGTGGTGCTTGCTGGTTTTGCGCCTCCACGTGGAAAACGAACCAGCGCTGAGGGCGGCGCTGGGCGTGCTGCTTGTATCCGTTGCAGTAGTGTAGCACTGCGGCTCCTGC	200	279
A00202:1331:HH2V7DSX7:1:1101:18150:3490	GGGGCAACGAAGCCC	ACTGGCCGCTTGACGAAGTGCTCTGCTGGGGAGACGCATGGTCACCGTGACCATGTTTTAGGAAGTGCGTCTGGCTGTGCCGGGAGAGTGGGTCTGAGTCCAGGAAGCAGATCTGGTCTAGCTCCAGGAGGTGGGACTTGTGGATGGAAGCACTGGATCTTTTCAACAGGGCAACCAGAAAAACACACTGCGGCTCCTGC	200	279
A00202:1331:HH2V7DSX7:1:1101:18909:3490	TTAGTTTATCCCTAG	ACTGGCCGCTTGACGACTAACTGAAGTTAAAGTTAATAGCAGAGGTAAGTACCAGAGCCCTAGGTGTGGAGAGGTCCAGGAAAGGTTTTGCTGAGAAGAGTGGTGCTTTTTCTCAAACAGGAAGGGAGAGAGGGAATTAATTGGATAAAGAGGGTGTACTGGGGTGCAGATGGAAAGAGCTCTGCCACTGCGGCTCCTGC	200	279
A00202:1331:HH2V7DSX7:1:1101:19958:3490	AGTATCAAGTCTTCT	ACTGGCCGCTTGACGGAGCAAATATAAAACATTTCTATCATTGCAGAAACTTCTATTGGACAACGCTCTTCCAGCTAAGGCAGCTTCATATTGGTGCGACCGACTAGGTGGGCCAAGTGTGGGCCTGCCTCAGCCTTCCTTGACATCTCAGCCAGGCTGCCTTAGACAGGGGCCAGCAGCAAACACACTGCGGCTCCTGC	200	279
A00202:1331:HH2V7DSX7:1:1101:21187:3490	GAAACATTGAGCACC	ACTGGCCGCTTGACGAACAAAACAAAACAAAAAAAAAACAAAGAGTAATTGCTTTTAAACCCAAAGCTAGGTGATAGTGAGTGTTTGTGTGCTAACTTCTGGTGAGCACTCACATGCCTATCTCGCTGGAGTCCTATGTTCCCAGGCTTGCATCTGTCTGCCTGTTCCCCCTACGTCTCCACCCACACTGCGGCTCCTGC	200	279
A00202:1331:HH2V7DSX7:1:1101:23683:3490	AAGGCGTTGGCAGCA	ACTGGCCGCTTGACGGAGCAGGGAAGGCACGGCACTGAGAGTGGGGTAGTCTAGAGATGGTGCCTGGTAGGCTATGGCCAAGGGGCATATGCAGAGCTGTGCCTGGCACCCAGGGGTGACTAACCTTGGAAAGGAAGAGCTCAGCAGATCAGACCATTTGAGAGGGAAAGCGGAGCCTGGGTGACCACTGCGGCTCCTGC	200	279
A00202:1331:HH2V7DSX7:1:1101:28004:3490	GATTATTCCAGTGCG	ACTGGCCGCTTGACGAGCTTTGAGCTGGACTCCTATCCCCTTGTAAATCAACTTGCAATAAAAGCTTTTCTTTTCTCAAAAACCCAGCGTCGGCCAGGCACGGTGGCTCATGTTTGTAATCCCAGCACTTTGGGAGGCCAAGGCAGGTGGATCATGAGGTCAGGAGTTTGAAACCAGCCTGGCCACACTGCGGCTCCTGC	200	279
A00202:1331:HH2V7DSX7:1:1101:28655:3490	GGCACGGAGAACATC	ACTGGCCGCTTGACGTTGTTTTTGAGACAGAGTCTCACTCTGCTGTCCAAGCTGGAGTGCAAAGGCTTGGTCACAGCTCATTATAGCCTCTACCTACTGGCCTTAAGTGATCCTCCCACCCTAGCCTCCTGAGTAGCTGGGACTACAGGCACATGCCACCATGCCCAGCTAATTTTTTTTTCTTTCACTGCGGCTCCTGC	200	279
A00202:1331:HH2V7DSX7:1:1101:30897:3490	GCATAACAGACCGTA	ACTGGCCGCTTGACGAAGCCTGTTAGGTTACAGAGTACTTTTGGGGAAGGGACACAAAGAGACAAGTCATCTGTTGCCATCACACAACAGCATGGTCCGCGTGTCTGCGATCCACGATGCTCTGCCTGGGTTTGGGAAGCCTTGTGTGCTGAGTGTGGCAGCAGCAAGGCTGACTCATCACTGCCCACTGCGGCTCCTGC	200	279
A00202:1331:HH2V7DSX7:1:1101:31349:3490	TCGGGTACGTTTGGT	ACTGGCCGCTTGACGCCAGACAGAGTCTTGCTCCGTTGCCCAGGCTAGAGTGCAGTGGTACGATCTTGGCTCAGTGCAACCTCTCAAGTTTAAGTGATTATCAATCCTCAGCCTCCTGCTAGCTGGGACTACAGGCATGCACCAGCATGCCTGGCTAATTTTTGTATTTTTAGTAGAGATGGGGTCACTGCGGCTCCTGC	200	279
A00202:1331:HH2V7DSX7:1:1101:32434:3490	ACGGGTCTATCCTAA	ACTGGCCGCTTGACGTGACCAACATGATGAAACCCCGTCACTACTGAAAAAATACAAAAATTAGGTGCGATGGTGCACACCTGTGGTCCCTGCCACTCGAGAGACTGAGACAGGAGAATCGCTTGAACCTGGGAGGTGGATGTTGCAGTGAGCTGAGACTGTGCCACTGCACTCCAGACTGGGCGCACTGCGGCTCCTGC	200	279
A00202:1331:HH2V7DSX7:1:1101:1416:3505	TGCTTGCTGGCATAA	ACTGGCCGCTTGACGTACAGTGGATATTTGAGGAATGTTGGGGGAAGTGAATCTGCTGAGTGGTTCTGTGAAGCTGGAGCTTGTGATGCGAACAGGGAGAGTGGGAGGGAAGGAATCGACATAGAGGAGTTGAGAGAGCCTGCCCCCCACTTGACTGACTCCACCACCCACCCCTGGTCACTGGGCACTGCGGCTCCTGC	200	279
A00202:1331:HH2V7DSX7:1:1101:1434:3505	AGGAGGGATACTATC	ACTGGCCGCTTGACGCACAGGCGTGAGGCTAATCGTTTTAAATTTTTATTTTGTAGAGATAGGATCTGGCTATGTTGCCCAGAGTGATCTCCAACTCCTGGGCTCACGGGATCCTCCCACCTTGGCCTCCCAAAGTGTGGGGATCACAGGTGTGAGCCAGAGTGCCCGGCCACCCCTTTATCCCACACTGCGGCTCCTGC	200	278
A00202:1331:HH2V7DSX7:1:1101:4815:3505	GAAGGGAAGTGCCGC	ACTGGCCGCTTGACGGGCTGGGACCAACCTCCCCACACCCAGAGGGTGCTTTCCTCCTAGCTCGGGCCCTGATATACACCAGGTCTACAAAAGTACGGCGTTGAGCCGTGTCGATCCAGGTGATGCTTTAAATATTTTCCAGCAAGGCTGTGAACGGTAAAAAGAGAATTCAGAAGCTGGCTGAGCACTGCGGCTCCTGC	200	279
A00202:1331:HH2V7DSX7:1:1101:5773:3505	CATAATAGCCACATT	ACTGGCCGCTTGACGAGCTGATGCAAGCAGTCAGGGATGCAGGCCGCCGAGTGTCAGGGCTACAAGTGGCTGAGTGGCAAGCCGAAAGGCATCAACTGAATGTCAGAGATTACGGATAGACGCAGATAACTTCAGACAGTGCGGCTTCAGGGAAAGGTCGCCTTCTTCCTGCACCCTTCGTCCCACACTGCGGCTCCTGC	200	279
A00202:1331:HH2V7DSX7:1:1101:6460:3505	TACGCCGTTGGTACA	ACTGGCCGCTTGACGAGTAGCCTGCAAAACTTCCTGAATTATATCTTCAAAAGCCTAAGATCATTAAGGAAGAGAGAGTTTGGAGAAAATAGCATGGAGGTTTGAAAAAAGCAGATGAGAGAGAGGAGTTTTGCCCTTCAACTAACAGAGAGGAATCTCCTGCCAGAGGCAGGGTTGCAGGACTCCACTGCGGCTCCTGC	200	279
A00202:1331:HH2V7DSX7:1:1101:10366:3505	GCGCTCGCGTGTGTT	ACTGGCCGCTTGACGTCTGTGGCTGTGTCGGGAGGCAGCGGGTGGCTCCTCTGAGCTGCCTGTGTGAGGAGGTCTGTCCCATTACCAGGGCTCTGCCATCTCTGTGAGCTGGAGAAGGCAGGGGCTTCCAGAGAGAAGAGTTCTTGCTGCCCCTGGGAAGGACCTCGGGAGCATGGGTGGGGTGTCACTGCGGCTCCTGC	200	279
A00202:1331:HH2V7DSX7:1:1101:11433:3505	TATCGTATGCATTAC	ACTGGCCGCTTGACGCAGGGTCCCCACGATCAGCCGCAGTCTCTCTAACACTGCAGGTGGTGCCAAGAGGCAGGCATGCTCCCAGCACAAGGGACGGTGGCGCAGAAGAATACAGAGAAGCTCACAAAACATGCCGGCATGGGCTCAGGAGAGCTACGGGTGTAGTGGTGGTACTGCTCCCTGGTCACTGCGGCTCCTGC	200	279
A00202:1331:HH2V7DSX7:1:1101:11831:3505	CACAGAGCATTTTAA	ACTGGCCGCTTGACCCTACAGGGTTAAAGCAATCCTCCCACCTCAGCCTCCCCATTAGCTAGGACTACAGGTGTGCACCACCAATCCTGGCTAATTTTAAAAGAAATATTATAGATAAAGGTTCTCAAAGTGTTGCTCAGGCTGGTCTTGTACTCGCGGGCTTTGGCAGTACTCCTGCCTTTGCCCACTGCGGCTCCTTC	200	279
A00202:1331:HH2V7DSX7:1:1101:13693:3505	TGGGTCGACTCGGGT	ACTGGCCGCTTGACGCCCAACGATGATTTTGACTCTTCCCTCGCTGAACTGGGGCACTTGGCTGGGCTGGAGGGGCACCTGGAGGTGTCCCACAGTGAGGGGCGTGGCGGGCTGCTTGCTGGGGTCGATCTGAAACTGGAGAACGGTCACGTCCGAGTTCTTACTCTCACTGTACTCACTGTGCTCACTGCGGCTCCTGC	200	278
A00202:1331:HH2V7DSX7:1:1101:15338:3505	TAACGGTCCACCTGA	ACTGGCCGCTTGACGAGCATTCAGCAATTCATGAGTTGGGCAGCACTAGACCACAAGTGCTTCATGACTCCTCAGAGAAAGTCCCTAGTCAGAAGTTAATTGGTGGTTTTTGATTAGTTAAGTTTAGGTTTTGTTTTACTGCTTACCCTGAGTGAGATTCGGTTTGCTTACACAGAAACTCAAGGCACTGCGGCTCCTGC	200	279
A00202:1331:HH2V7DSX7:1:1101:2193:5854	CTCTAGGTCAACGAT	ACTGGCCGCTTGACGTCTCGAACTCCTGACCTCAGGTGATAAACCCGCCTCAGCCTCCCAAAGTGCTGGGATTACAGGTGTGAGCCCCCATGCCCGGCCGGCTGAGACACTTTTAAAAGTAAAAATAGATAAGTATTTAATAAATGCTCAGAATTTACACAAGTTCAATGGTGCGCATTAGATTGCACTGCGGCTCCTGC	200	279
A00202:1331:HH2V7DSX7:1:1101:3839:5854	AGTCCGCCTCCTGAT	ACTGGCCGCTTGACGAGAATAGGGGGGTGTGAGACCACAGAGGTGGGGGGCCAGGGTTAGATCATGGGACACTGAATACCTATCTGTTCTCTCAGCCCAAAAAAAGTCTCCCCCAGATATGCGGGTGCTTGGCTCACCCCTCACTTTCTTCCAACTGTTATCTGACCACCCTGTCTCAAATGTCACACTGCGGCTCCTGC	200	279
A00202:1331:HH2V7DSX7:1:1101:3893:5854	AACCGTCTCTTCGAT	ACTGGCCGCTTGACGGGACAAGGCAGCCCCTGTCCCTGGGGAAAAGCCCCAGGGTCTGAGTAGTGAAGTGTGGGAGCCAGGGACTTGTCAAGGCACCCCGCAAGCTCTTATCCTGGCTGCCTTTGATCTCTGGGCCTAGCGTCCCTCCATCTGGGGTTTGCGGAAAAGTGGGGAGATGAGAGACACACTGCGGCTCCTGC	200	279
A00202:1331:HH2V7DSX7:1:1101:5448:5854	TCGCACTCGCTATGA	ACTGGCCGCTTGACGCACCAGCTCTTCCAGGCTCCAAAGGGGAAGTTGAAGAAGAATCTGGTACCTGGCCCAGCTGCCAAGCCCCAAGATCACACAGCCCTAGAACCCTGCTGCCAAGTCCGTCTCGGGGGACCTAGGAGAGGAAGTCTGCCAGCCTGGGAAGCTGCCTCTCCAGCCTTGGCCAACACTGCGGCTCCTGC	200	279
A00202:1331:HH2V7DSX7:1:1101:5611:5854	TTCATCGCAGTTTCG	ACTGGCCGCTTGACGTGAGTCAGTATATAATTGCGCATCTGGCCATTTCTCCTTCCTTGCAAAGTGCAGAGCCAGGTGCACTGCTCGAAGTTCTGCCTGCTGGAAAGATTTCCCTTTCACCACAGTCCTTCAGGGATACCCTAGAAAGGGGCTGCAGCTGTCCACTTATGGGTGGTACCTGCATACACTGCGGCTCCTGC	200	279
A00202:1331:HH2V7DSX7:1:1101:18466:3505	TAACTTGCATCCGGA	ACTGGCCGCTTGACGGCAATGGATTTTAGTCTACTCATGGGGCTGTGCAACCAGCGCCACAGTCTGTTTTGGGACAGTTTTGTCCCCCTTTAAAGGAACGCCTTGCCTATTAGCGATCAGTCTGTGCCCCCCATTCCCACCTCCAACCCCAGGCAACCATTCCCCTTATTTTCTGTTTATGGTTTCACTGCGGCTCCTGC	200	279
A00202:1331:HH2V7DSX7:1:1101:20437:3505	TATACCGCCAGGGTG	ACTGGCCGCTTGACGTCTCTGCTCACTGCACTCTTGACCTCCCGGGTTCAAGCGATTCTCCTGCCTCAGACCCCCACATGGCTGGGATTACAGGTGCGCGCCCTCATGCCTGGCTAATTTTTGTATTTTTAGTACAGACAGGGTTTCACCATGTTGGTCAGGCTGGTCTTGACCTCCTGACCTCACACTGCGGCTCCTGC	200	279
A00202:1331:HH2V7DSX7:1:1101:20998:3505	CGGGATCTTCTTTCC	ACTGGCCGCTTGACGAAGAGGTGGTCTGGTAAAGCAGCGCGTGCTCCATCCGAGTAGTTGATTCAGACCAGTAGAGCTGGGATAGGATTTCAGAGGAGGGAGGATTTTCCCCATTCTTCTGTAGCAGAGCTGTCAATGTCCCATTCATGTCCCTGCTGGCCCCACAAACAATGTGCAAAAGCACACACTGCGGCTCCTGC	200	279
A00202:1331:HH2V7DSX7:1:1101:21269:3505	CAACTTTCCGTCTAA	ACTGGCCGCTTGACGAGCTTTGAGCTGGACTCCTATCCCCTTGTAAATCAACTTGCAATAAAAGCTTTTCTTTTCTCAAAACCCAGCGTCGGCCAGGCGCGGTGGCTCACGCCTGTAATCCTAGCACTTTGGGAGGCCAAGGCGGGCGGATCACGAGGTCAGGAGATCGAGACCACACTGCGGCTCCTGC	190	269
A00202:1331:HH2V7DSX7:1:1101:21486:3505	CAGGTGGAATGTTGT	ACTGGCCGCTTGACGGTCATTTGCCATTCACAGTCTAATGAGAAACTCAGAGAGGCTAGAAACTCTCAATAAAAATTCTGATATCAGCATTTAAGATCCAGCAAGATAGGGTATACGGGCATTTAAGGGATTCACAATCCACAGTTTACTGGCACTTTAAATGCTGTGAATCTTGTACTGGCAATCACTGCGGCTCCTGC	200	279
A00202:1331:HH2V7DSX7:1:1101:28519:3505	TTGGAAAGTAGACTG	ACTGGCCGCTTGACGTGTGATCTTGGCTCGCTGCAACCTCCGCCTCCCTGGTTCAAGCAATTCTCCTGCCTCAGCCTCGCGAGTAGCTGGGACTACAGGTGTGTGCCACGAGGCCCATAAATTTTTGTATTTTTAGTGGAGACAGGGTTTCACCATGTTGGCAAGGATGGTCTCAATCTCTTGACCACTGCGGCTCCTGC	200	279
A00202:1331:HH2V7DSX7:1:1101:30743:3505	TGTTGACGGGTGACT	ACTGGCCGCTTGACGTCTGCTTGAAGACTGTGTTGTCAACAAGGAGCAAATGGGGACTTTTCTGCGCTGTGGGGCTGGGAGTCTACCAGATGCATGGCTTGGGAGTCTGGGTTGGGTATACAGGGCCTAGGAGTGATTGGGCTGGACTGGGTTCCTGAGCCTTGACCCGGACATCCATGTACCCACACTGCGGCTCCTGC	200	279
A00202:1331:HH2V7DSX7:1:1101:31665:3505	GCTATGGTCATCGCC	ACTGGCCGCTTGACGTAGTGTGAGCCCTCTGTCATGCCCGGACAGGGCCACTAGAGGGCTCCTTGGTCTAGCGGTAATGCCAGCGTCTGGGAAGATGTCCGTTGCCAAGCGGACCGTGGTCTAGTGGTAGCGTCAGTGCCAAGGAAAAACACCCACTACTTAGCAGACTGGGAAAGGGAGTCTCCCACTGCGGCTCCTGC	200	279
A00202:1331:HH2V7DSX7:1:1101:31756:3505	CAGAATCTCCGGGCT	ACTGGCCGCTTGACGAGAATTCTGTTAGAAGAGAGTGAGTAGGGGCTAGCTATAGGGCAGGAAACCAAAGGTATCTGCTATAGCAAATTTACAGGCAGAGTAGCACAACATAAGCAGCAATTCACCACAGCCCCTGAAACTCCCAGTCTTTATGGGGGATCCAGGGTTTATTTGTGTTGCTTCACCAATGCGGCTCCTGC	200	279
A00202:1331:HH2V7DSX7:1:1101:1823:3521	GCTGCAGTTACTGTT	ACTGGCCGCTTGACGTGTGTGTGTGTGTGTGTGTACACACACACAAGCCTACACACATATGCACGGACACAGACATGCTCAGACACGTGCAACGCCCACCCCCAGCATATGACATATCCCACTACAACTGAGGGTCATCCCAGGGAGCAGAATCAGAGGGAGGGGAGAGGAAAAGAGGGCAACTTCACTGCGGCTCCTGC	200	275
A00202:1331:HH2V7DSX7:1:1101:3848:3521	ATTGTCACCCGGGAT	ACTGGCCGCTTGACGGTCCTGTGAGGGGAGAAACTTGTTTAGCACTGGTTCTCCAGTACCTGGAACAGAGTAGGGGCTCAATAAATATTTGTTGAATGAATGCATGGGCTCCCGTCCAGTGAGAAAACAGAAAAGTAAACAGACAGCTAAAAGGCAGTACTGGCACACCTCGTTTGACAGTGCTTCACTGCGGCTCCTGC	200	279
A00202:1331:HH2V7DSX7:1:1101:5529:3521	GTGGTAACATGTGGG	ACTGGCCGCTTGACGCTATGAGGCAATAGGCTCATATATACCCTCAATACCAAACACAACACTTTTACTTGACCCAGGCCAATTGACCAGTGGATGAGGTGTTGCCAGTGGTTGAATGAGCTGACTACTTGCGACAGAGAGAAGTGGTCTGTGGCATCGTCTCCACAAGCAGCCTTTGTTATGGCCACTGCGGCTCCTGC	200	279
A00202:1331:HH2V7DSX7:1:1101:6234:3521	ACTCAACTAGAAACA	ACTGGCCGCTTGACGACCACTACTCAACCCTAAGCCAGGACACAACCAGCCCTGAGGTACTTATACTTTAGTGGAGGAGGGAAAGCACATCAACTTGTAGAGATACTACAAGGCAGTGTGCTGTAGAACAGGAGCTTAGGAGCTTGAATGTTTCCTGGAGCTGGGCTATATAAGGGTGAAATCACCACTGCGGCTCCTGC	200	279
A00202:1331:HH2V7DSX7:1:1101:7536:3521	CGGCCCCGTTCGAGC	ACTGGCCGCTTGACGGTGGTGCAATCTCAGCTCACTGCAACCTCCACCTCCCAGGTACAAGCCATTCTCCTGCCTCAGCCTCCCAAGTAGCTGGGACTACAGGCATGTGCCACCATGCCTGGCTAATTTCTGTATTTTTAGTAGAGACGGGGTTTCAACACGTTGGCCAGGTGTTGAACACCTCCCACTGCGGCTCCTGC	200	277
A00202:1331:HH2V7DSX7:1:1101:7699:3521	CTCAATTCTGTTTGG	ACTGGCCGCTTGACGTCTCCCCGCAGACCCTGGGCACGGCTCTGAGCTGTCTGACTGCGCCTTGCAGTGTTATATCCCCTCAGCTCCTAGAATGAGGACACCCTGCAGTCGCAGCCCACCTGGACCCCAGCCCCATAAACCTCCCCTCTCCCGAGGCTGGTGTCCTGTGGGTGCCTCCTGAGCTTCACTGCGGCTCCTGC	200	279
A00202:1331:HH2V7DSX7:1:1101:9362:3521	TTTCAACGGAGACAT	ACTGGCCGCTTGACGGTGGGACCCCAAAATTTACATGTCTGACATATTCCAAGGGGAAGCCTGTACTGCTTCCAGGGATCACACTTTGAGAATCACTGGCCTACAGCACTCATCACTGGCATTGACCTCACCACCACACAAAACAGCAGAGAAACATTGAAAGATTTAAAGATAGCACTTTTGGGCACTGCGGCTCCTGC	200	279
A00202:1331:HH2V7DSX7:1:1101:11171:3521	CCAGAGTTATAGCTG	ACTGGCCGCTTGACGGTGGGAGGCTCAGGCATGGCGGGCTGCAGGTCCGGAGCCCTGCCCTGCGGGAACGCAGCTAAGGCTCGGTGAGAAATAGAGCGCAGCGCCGGTGGGCTGGCACTGCTGGGGGACCCAGTACACTCTCCGCAGCCACTGGCCCGGGTGCTAAGTCCCTCATTGCCCAGGGCCACTGCGGCTCCTGC	200	279
A00202:1331:HH2V7DSX7:1:1101:11876:3521	CACAGAGCATTTTAA	ACTGGCCGCTTGACGCTACAGGGTTCAAGCAATCCTCCCACCTCAGCCTCCCCAGTAGCTAGGACTACAGGTGTGCACCACCATGCCTGGCTAATTTTAAAAGATATTTTATAGATACAGGGTCTCACAGTGTTGCTCAGGCTGGTCTTGAACTCGCGGGCTTAGGCAGTCCTCCTGCCTTGGCCCACTGCGGCTCCTGC	200	279
A00202:1331:HH2V7DSX7:1:1101:11912:3521	GAAGACGCACCTTCC	ACTGGCCGCTTGACGTGTAGCAGGACGAGCCGCAGACAAAACCTCTCAGACACCCAGTTGTAGAAGGAAGGGCTTTATTCAGCTGGGAGCATCGGCAAGGTACTGCCTTAAAATCCGAGCTCCCCAAGTGCACAATTTCTGTCCCTTTTAAGGGCTCACAACACCGAAGATTTCACATGAAAGGGCACTGCGGCTCCTGC	200	279
A00202:1331:HH2V7DSX7:1:1101:13214:3521	TTCTTCTAAGTTGCG	ACTGGCCGCTTGACGTAAGAAGGGCATGGTATCCAGGGGCTCAGACCTCCAGGGATGAGGGTTTCCAGAGTATCCACGTATCCAAGACTGACTGTCCCAGTGTATAAAGGCCTGGCTGCTCATACCCAACAGGGACAACTTTGAAGCATCATCTCCTCTGCAAAGCTTCGCACACAGCAGAAAGGCACTGCGGCTCCTGC	200	279
A00202:1331:HH2V7DSX7:1:1101:14516:3521	CATGGGTAGTTTAAG	ACTGGCCGCTTGACGGGGTCTAAGATTTTCCAGGAGTGAGGGGTCAGGCCTTAGCAAGGTCAGCACTGATAGCATATTGCTCTGTTGGCCCCATCATCTTCATGGGGGCTTCTGGGATGGCGTTGTTGAGTTCATGTTCGTCTTTGGGCTTTTTGTAGCCCCACATTTATGCAGCTGTCTGGGAACACTGCGGCTCCTGC	200	279
A00202:1331:HH2V7DSX7:1:1101:15655:3521	TGTTGTTGATTTAGT	ACTGGCCGCTTGACGCCTAGATATTTGATATATAGGCATAGCTCATTTTATTGCACTTTGCAGATACGTGTTTTTCACGAATTGAAGGCTTGTGGTAATTCTGTGTTGAGCGTCTATCAATACCATTTTTCCAACAACATGTGCTCTCTCTGTGTCTCTATGTCACACTTTGGTAATTCTCACAACACTGCGGCTCCTGCAGAGTGCCTAGACGTCCATCGTACGCTTATCCGGACTGATGAGTACTAAATCAACAACATAATCTCGGTCTGACTATCG	279	279
A00202:1331:HH2V7DSX7:1:1101:18927:3521	TATAGCTGGTGCAGC	ACTGGCCGCTTGACGTGTGTCTGCCATCTTTCAGGGTATTTAAACTATTTTTGCTTGCTTTAGTAATGTCTTCAGATATAATAGTGTCTCTTCTTTAGTTAATTAAATAATTATTTTTTATCATTATTATTTGTGTTCTATGGATATGTGTTCTATGGGTAAGAAGCATTGTAATAATGGAATTTCACTGCGGCTCCTGC	200	279
A00202:1331:HH2V7DSX7:1:1101:20302:3521	CATATTTGGCGTGCG	ACTGGCCGCTTGACGGTAGAGACAGGGTCTTGCCATGTTGCCCAGGGTGGTCTCAAACTCCTGAGCTCAAGCAGTCCTCCTGCGTCATCCTCCCAAATGTTGGGATTACACACATGAGCCACAGCACCGGCACTGTTTATGTCACCTCACTCAATCCTAAAATTTTCTTGACCATTAAAGCCAGTCACTGCGGCTCCTGC	200	279
A00202:1331:HH2V7DSX7:1:1101:21694:3521	CCAGATTTGAACCCA	ACTGGCCGCTTGACGGAAGGAGAAATAGGTCGCTGTGGAGGGCGAAAGGGGGAGGATTCTAGAGCCACTGCAAGATGCGACAGGGTGGGGTAGAGAGGGGAGGCGACTCCCAAAGCTGCGGAGGGGACCTCCGGGGGTCGACCTGTATATGCGTTGGAGGACTGGGGAGGGGGGCCCGGGTCCCACACTGCGGCTCCTGC	200	279
A00202:1331:HH2V7DSX7:1:1101:22327:3521	TCCTCTGGGGTGCAC	ACTGGCCGCTTGACGACGAAGCCACCAGCATAAAGGCGGGACCCTGGAAGGGCTGCCCCACACGTTCGTGCTGGTTGTTCACTGTACGAGAGCGCCTGATTGGGGGCAGGGGTGGAGCTGGAATCCAGCCTGCATGCCAGTGCCATGCCGAGCACCTGGAGCAGGGCCATGTGATCCTGCTGGAACACTGCGGCTCCTGC	200	279
A00202:1331:HH2V7DSX7:1:1101:24532:3521	AACTACAGGCCGGTA	ACTGGCCGCTTGACGACCTGAATGAGTTAGCTATGAAAATAAAGGGAATTTTCAGAAAATGTGAACAATACACACAGAGGCATGATAGAACAGTATATACAAAAAAGAAAAATGGTTCTGAAAGGCAAAGTGAAAGCTGCTGCTTCTTACATGGCAAAACCAGAAAAAATAAAATTGGAGAAGCTCACTGCGGCTCCTGC	200	279
A00202:1331:HH2V7DSX7:1:1101:27082:3521	ATACAAGCGCCTCTA	ACTGGCCGCTTGACGAATGAGGAATAACAGAAACTTCAGGAAAATCATGTACTCCTAAATTGAAGTCATGAATGAGGCCTTGGAAATCATCTAGTCCAGCCTTTTCGTTTTACAGATAAGGAAATGGGTCCCAGGGAGAGAAGAAAGAGCGTGTCTAGGATCACGTCGCCACTTCCGGCTCTTTCCACTGCGGCTCCTGC	200	279
A00202:1331:HH2V7DSX7:1:1101:28384:3521	CCGTTCATACGCGTC	ACTGGCCGCTTGACGATCTCAACTCACCGCAACCTCCGCCTTCTGGGTTCAAGTGATTCTGCTGCCTCAGCCTCCCAAGTAGCTGAGATTAAAGGCATGTGCCACCACGCCTGGCTAATTTTCTATTTTTAGTAGAGATGGGGTTTCTCCATGTTGGTCAGGCTGGTCTCAAACTCCCGATCTCACACTGCGGCTCCTGC	200	279
A00202:1331:HH2V7DSX7:1:1101:28565:3521	CAGGCTCCTAAGAGG	ACTGGCCGCTTGACGCTGTGGGGGTGGGCAGAATGAGCCTTGCATTCCCGGACCCTCCAGTGCCCGAAGGCTGATTCTCGGAGAGCTCACAGGGTACTACGGGGTGGCGGGCGCAAGCCAGCTCTGCGGCGCAGTGGGCGTCATCCTCGCTGCTGTGGGAGCGGGGGCTCCTGCTCTGGAGATCGCACTGCGGCTCCTGC	200	279
A00202:1331:HH2V7DSX7:1:1101:28854:3521	CTCTGCTCAAGTTAC	ACTGGCCGCTTGACGTAATTACATTTCCATCACTATTTAGTCTTAGTTCTAAACTGAGATGAATTCCATGCATGCTACCAGTATTTTGGTCATCACTAAGTTCTTCTTTTTGGTTTGTCTTTATCTCTCTGTTAGCTGGAGGTCGTCTTTAGTTAGTGCTCCACCTCATCCTCCAGGAAGATCTCCACTGCGGCTCCTGC	200	279
A00202:1331:HH2V7DSX7:1:1101:32362:3521	CACCAGATTCAGGAC	ACTGGCCGCTTGACGGACCTTTCATAACTTGTTTGGGCAACTAATCTCTTATGAGGATAAAAGTATCATCATTCTCAGTAAACGACCACAAGAACAAAAAACCAAACACCGCATATCCTCACTCATAGGTGGGAATTGAACAATGAGATCACATGGACACAGGAAGGGGAACATCACACTCTGGGCACTGCGGCTCCTGC	200	279
A00202:1331:HH2V7DSX7:1:1101:1796:3537	TCGGTAGGAAGGACA	ACTGGCCGCTTGACGGAAAGACCTAAAGATCTCACATCAGAGGTTTCCCATCTAAATAGGGCAGTCAGATCATGTAGTCACACACCCATCTATATACTCAGAGCCTCTAATCTGTGCTTTTGTCTCCCACACTTAAAGAGAAGCAAAAAACTAAGAATTTCCAGGTACCAGAGGAAATCCTCTAACACTGCGGCTCCTGC	200	279
A00202:1331:HH2V7DSX7:1:1101:8323:3537	CGTAAGCAGGGGAAC	ACTGGCCGCTTGACGAGGCTGGTCTCGAACTCCTGACCTCAGGTGAGCCCTCCGCCTCGGCCTCCCAAAGTGCTAGGATTACAGGTGTAAGCCACCACATCCAGCCCCTCTGTTTAGTTTTATCCCGTCCCCTTCCCTCAGCTGCCTCTCTGTCTCTCCCTGCCCTCTTAGAATCTCTGGCTGGCCACTGCGGCTCCTGC	200	279
A00202:1331:HH2V7DSX7:1:1101:9950:3537	GGTTAAGTGGTTAAA	ACTGGCCGCTTGACGTGGCATGGCAGCTGTAGGCTGAGTGCACCAGGACAGCACAGAGCCCACATGACAGGATTGCCATTATTCTGGGTCATATACAGACGTGTGTTTAGGAACTCCGAAAAACATACGCATAATTTTTTTATTTTTTTTTAAGAAACACAGTCTCGCTCTGTCACCCAGGCTAGCACTGCGGCTCCTGC	200	279
A00202:1331:HH2V7DSX7:1:1101:10637:3537	TGGCCCACCACAAGC	ACTGGCCGCTTGACGAGGCTTCCCTAGCACCCCATGTAGCATCATGTGTCAGAGACTGTACTGGGCTCATCTGTCCACGGGTCTGTCGTCTACCAGATTATGGGATTCTCAAGGCAGGCTGGCACATCAGCATGCCTGTTATACCTGTCACTGCCTGTGAAATTCATAGGTGCTTAATAGTTGCCCACTGCGGCTCCTGT	200	279
A00202:1331:HH2V7DSX7:1:1101:10981:3537	TCTTATGGGTCCCTT	ACTGGCCGCTTGACGGTCGTCTCTTCTCAGTAAAGTGGGGCAGTCACCTGGGGAATGGTCAGGGTAGACTGGGGGCTTGAAGCAAGGAGGAAACATCAGGCATGACTGCTGCTGTGTGGAAGAACGCGGACCAGCCCGTGGAGATGGACCCACAGAAGGGGCCAGCCTGGTGCTTTGCTGTCTCTCACTGCGGCTCCTGC	200	279
A00202:1331:HH2V7DSX7:1:1101:11722:3537	TTTGGAGTGCTCCCG	ACTGGCCGCTTGACGGAGGTGCATCAGAAGTATTCCCAGTGGGGGCTAAAATCCCAGACATGTATGTTTTGAAGCAGCTTTGTGGGTGATTGTTAAAAAGTACAGTGGTGGCCGGGCATGGTGGCTCACACCTGTAATCCCAGCACTTTGGGAGGCTGAGGCGGGCGGATCACGAGGTCAGGAGACACTGCGGCTCCTGC	200	279
A00202:1331:HH2V7DSX7:1:1101:11758:3537	GCTGGGAAGGACTAG	ACTGGCCGCTTGACGATAGGGGGGTCAACCATGGCCCCGCCTTTCCGGGACACTGGGTCTGGAAGGCCGAGTAGAGGGTCACAAAGTGGTCACACCATCCTCACATGTACCACTCGAACCAGCGAGCTAACCTCTGGCCCTGCCAGCAGCCGGGCCAGCCGCCCCACCAGGCTTCTCACTCATGGCACTGCGGCTCCTGC	200	279
A00202:1331:HH2V7DSX7:1:1101:12048:3537	AGTTAGCGTATTTTA	ACTGGCCGCTTGACGGTGTGTAAAATCTATATTATATATACTGAGACAGAATCTTGCTCTGTCATCTAGGCTGGAATACAATGGCATGATCATGACACATGTACCCTTTACCACCCCAGTTTAAGTGATCCCCCTGCCTCAGCCTCGGCTGGGACCACAGGTGGGCAGCACCACTTCTAGCTAATCACTGCGGCTCCTGC	200	277
A00202:1331:HH2V7DSX7:1:1101:13349:3537	ATTTTCCCTGGACCC	ACTGGCCGCTTGACGTGGGCATCTTCTTATGTGCTATTGGCCACTTGTATTTTCCTCTATTATGGGGGTCTCCGTGAATCACTCTATAAAGGGCCTGACAGTTAATATCTCTGGCTTTGGAGGTCATATGGTCTTGTCCCTACTACTCAACTATGCTGTTGTCAAGCAAAAGCAGCCATGGGCAACACTGCGGCTCCTGC	200	279
A00202:1331:HH2V7DSX7:1:1101:13946:3537	TTCGCGGACCACAGA	ACTGGCCGCTTGACGTGAGCTCAGGAGTTCGAGACCAGCCTAGGCAACATGGTGAAACCCTGTGTCTACTAAAATACAATCGAAATTAGCAGGGCGGGGTGGCGTGCGCCTGTAGTCCCAGCTACTCGGGAGGATGAGGCAGGAGAATCGCTTGAACCTGGGAGGTGGAGGTTGCAGTGAGCCAACACTGCGGCTCCTGC	200	279
A00202:1331:HH2V7DSX7:1:1101:14362:3537	TTATGAATGCTAGTT	ACTGGCCGCTTGACGTTCTATTGTATAAATACTGCCACCGTAGCCTATTTCAAGCTCCCAACATTAGGTCACTGAAACTGGAGCTAGGGAAGAGATGCACGCAATTGGCTCTCACAGGCTGGTGAGAGCCAGCCTCAGCACACTGCTCGGTCACATAGACCTGAGGGCAAATGCAGACCCCCAAACACTGCGGCTCCTGC	200	279
A00202:1331:HH2V7DSX7:1:1101:14724:3537	TTCTCCTGCAGCTTA	ACTGGCCGCTTGACGCATTGCTGGCTTTGAAGATAAGGGGGTCATGAGCTAAAGAATGTGGGCAGTCCCTAGAAACTGGAAAAAGCCAGGAAATGGACTTTATCCAATAGCCTCCAGAAGGAACACAGCTCTGCTGACACTTTGCTTTTAGCCTGCTCAGAGCTGTGTCTGACCTGTGCCAGAAACACTGCGGCTCCTGC	200	279
A00202:1331:HH2V7DSX7:1:1101:15320:3537	TTCGGTACCGCCAGC	ACTGGCCGCTTGACGTCAACATGGAGGGTTGGGTATGGTTCTCATCCTAGAGCCTTCCAGCCCCAACCCAAGAGTGACCTTGGAAAAAATGGCTCCCTGCATGGTGTATGGGTGTCGGGGAGAGTTCTGGAAAGCTGGACCATGAGGGCTACAACATGCAGTGAACTGTCCATGACCAAGCACAACACTGCGGCTCCTGC	200	279
A00202:1331:HH2V7DSX7:1:1101:16405:3537	CTTTACGCTAGCACT	ACTGGCCGCTTGACGGAATGCTCAAAAACGGACACAGATGGGCCCACATTACTACCACAAAAATAACCAGATGCCCCCTTTTCTCACCAACATGTATGACTGCAAATTCTTTACTGCATGGCCACTCTAACTCTACTTTAATCTCCTACCTCCTAGATAAAAGTTGTTGGATACCCAATCACTGACACTGCGGCTCCTGC	200	279
A00202:1331:HH2V7DSX7:1:1101:17942:3537	GTACTAAAGACTGAT	ACTGGCCGCTTGACGGTGATCTCAGCTCACTGCAACCTCCACCTCCTGGGTTCAAGAGATTCTCCTGCCTCAGCCTCTCGAGTAGCTGGGATTACAGGCACCCACCACCACGCCTGGCTAATTTTTTTTTGTATTTGTAGTAGAGACGGGATTTCACTATGTTGGCCAGGCTGCTCTCGAACTCCCACTGCGGCTCCTGC	200	279
A00202:1331:HH2V7DSX7:1:1101:18828:3537	TATAGCTGGTGCAGC	ACTGGCCGCTTGACGTGTGTCTGCCATCTTTCAGGGTATTTAAACTATTTTTGCTTGCTTTAGTCATGTCTTCAGATATAATAGTGTCTCTTCTTTAGTTCATTACATCATTATTTTTTATCATTATTATTTGTGTTCTATGGATATGTGTTCTATGGGTAAGAAGCATTGTAATAATGGAATTTCACTGCGGCTCCTGC	200	279
A00202:1331:HH2V7DSX7:1:1101:19063:3537	AAGTGGCGGCGCCAT	ACTGGCCGCTTGACGAGCCAGGATGGTCTCGATCTCCTGATCTTTTGATCTACCCGCCGCGGCCTGACAAAGTTCTGGGATTACAGGCGTGAGCCACCATGCCCAGCCTAATTTTGTATTTTTATTATAGACAGGGTTTCTCCATGTTGGTCAGGTTGGTCTCAAACTCCCAACTTCAGGTGATCCACTGCGGCTCCTGC	200	278
A00202:1331:HH2V7DSX7:1:1101:19316:3537	TGCTCCGAGCGAGCG	ACTGGCCGCTTGACGAGGTACTCGTTTTGTGAGAGGCACCATACACTCCACCCATGCCTCCATTGCACCCCAATGAAAGACTCGTGGGCCTGCCATCCCGTTCCTCTCAACTGGAGTACGGGCCAAGACAGCGTTAGAGGCTCCTTCAGCGGCTCCTTAAAGACTCGAAAGGTACGCCCCTCTGACACTGCGGCTCCTGC	200	279
A00202:1331:HH2V7DSX7:1:1101:21920:3537	GCGGCCGGCTAGGAA	ACTGGCCGCTTGACGAAACCAGATAGGAAAAAATTAGACTACATTCAGAACCTCATAAACACAAACTTCCAATCCGGGGACAAGCGGGAAGCGGGGGCCGGGCATCGCTCACCTTTCACAAAAGCCTCGCCTCCCTGCCTCTGGGCTGATGCTCTCATTGCTCTGGCAGTTGCCCTCGCAGGCCACACTGCGGCTCCTGC	200	279
A00202:1331:HH2V7DSX7:1:1101:22046:3537	CCGGGTGACTCCTCA	ACTGGCCGCTTGACGATGTTTTCTACATAGAAAATGGGAGAAGCACGGCCAGGCGCGGTGGCTCACGCCTGTAATCCCAGCACTTTGGGAGGCCGAGGCAGGCGGATCACGAGGTCAGGAGATTGAGACCATCCTGGCTAACATGGTGAAACCCCATCTCTACTAAAAATAAAAAAAAAAATAATCACTGCGGCTCCTGC	200	279
A00202:1331:HH2V7DSX7:1:1101:22715:3537	ACATGGCCATGGGGC	ACTGGCCGCTTGACGACACATGGAGTCTTTCTATTCTTTCTTCTCTGAAGCTGTGGAAGGACCAGTGTGGGCATAACCTGGACCTGTAGGGACAACTGCCCTCGGCCAATGGGGGATGGTAGTGGGTGGATAGAGGCCACCACCTCCTCTTCCTTAGATGGACTAATTCTGAGCTGTGTTCTACACACTGCGGCTCCTGC	200	279
A00202:1331:HH2V7DSX7:1:1101:23149:3537	GATTCCGCCTTAATA	ACTGGCCGCTTGACGGGAAGTTGGGGGTCAGGAATTAGGTTGTGTGGCTGTGGTGGAAAGGAGGCCAGTGTGGGCAGAAGCCAGGGTGCAGTTCCCCATGGCCTGGAGGCTGTGAGTTCCACGACCTGCTCACATGCTGCTGGTGTCTCCTTGACTAGACCCCTTTCGGTTCTGCACTCTTGTCTCACTGCGGCTCCTGC	200	279
A00202:1331:HH2V7DSX7:1:1101:24270:3537	ATGGCACTGAAATAT	ACTGGCCGCTTGACGCACTGCTACACAATTTAATGATTTTAAGCATTTAGAAGTCTGCTACATCAGAAGGTTGGTGGTTGGGAGGAGTTACTATTTTATAAGTTCATTCTAATAGAGGTTATTATTGTCTGTATAAGAGAAATTTGGTAGACATCTAAAACAAGTCTGTATATTAAAAATAATAACACTGCGGCTCCTGC	200	279
A00202:1331:HH2V7DSX7:1:1101:25681:3537	AATTCATTGTATTCC	ACTGGCCGCTTGACGTGACAGAAATGGGGAAACATTCAACCTCAACCCTGAGTGGGAAAAAACTTACTGCCCACTAAATTACCCATCTCATCTCACCCCAGTAAATAATGCCCAGTGCTGGCATGCACACTGGCAGTATACAAACTGAGAAAGACTTTCTGGAAAGTGCTACAGCCATGTGACCACACTGCGGCTCCTGC	200	279
A00202:1331:HH2V7DSX7:1:1101:26006:3537	GCGATCCACTTACCC	ACTGGCCGCTTGACGGAGATCATGCTTTACAGACTTATGCAATCTGCTTTTTTCATTTTTATTTTTCTGAAACAAGGTCTTGCTCTCTTGTCCAGGCTGGAGTGCAATGGCACGATCTTGGCCCACTGCAACCTCTGCCTCCCAGGTTCAGGTGATTCTCCTGCGTCAGCTTCCGAGTAGCTGGGCACTGCGGCTCCTGC	200	279
A00202:1331:HH2V7DSX7:1:1101:27471:3537	CAAATCCGTGTTGTG	ACTGGCCGCTTGACGGGGATTACAGGCGCGTGCCACCATGCCCAGCTAATTTTATATTTTTAGTAGAGACAGGGTTTCTCCATGTTGGTCAGGCTGGTCTCAAACTCCCGACCTCAGGTGATCCACCCACCTCGGCCTCCCAAAGTGCTGGGATTAGAGGCGTGAGCCACCACGCCCCGCCTATCCACTGCGGCTCCTGC	200	279
A00202:1331:HH2V7DSX7:1:1101:1244:3552	CCAGAGACCAGTCAG	ACTGGCCGCTTGACGTATCCTTATATCAGACCAGCAGCTTCTGGGTGGTGTGTTATGTGAAAGGACCAGTGGATTCTAGAGTCTTGCACCCACTCTCCCGCTTTCTTTGCTCTAAAGTGTGTCCTTTGGTCTCAAGGGATAGTATGTGAGATCCAGTGGTGTGCAAGTCCTCTGCTGGTGGTACTCACTGCGGCTCCTGC	200	279
A00202:1331:HH2V7DSX7:1:1101:1949:3552	TTGCGGCTGCGGACT	ACTGGCCGCTTGACGACTCACACCCACATCTCTATTCATCAGGAATGCATATATATGTTCACCAAAGAACACGTAACATAATGTTCACAGCTGCACTTACATTAGCCAAAACCTAGAAACAATCCATCTACAGTAGAATGGGTGTAAAAAATGTGGTATATTCATTAAATAGTATACCATACCCACACTGCGGCTCCTGC	200	279
A00202:1331:HH2V7DSX7:1:1101:3106:3552	TTGCTAGGTCTCCCA	ACTGGCCGCTTGACGAGTGGGGTCTGCTTGGGTCGTGAGGTAGAGGGGACGCCACCTCAGCCCCCGCCTCCTCTTCTCGGAATCTCAGGCTCCCTGGAAACTGCCTGGTTCCTTCTGGACCCCATCACCTCCCCTAGGACACAGCTCCCAGAGCCCAGCAAGGCCTGTGTCCAAGCTCTGACCACCACTGCGGCTCCTGC	200	279
A00202:1331:HH2V7DSX7:1:1101:5168:3552	GTGGAATTGCTAACC	ACTGGCCGCTTGACGGGAAAATAAATACGGTTAGTTAGCAGACTTAGTGTAGGGTGTGATCAGGATGAAGGGCCAGGCTCACTGAATCCTGGTACATGAGAGTGTTCATGTGGTGTGTCTGTCATTTGTCTCTGTCTCATCAGCTGTCCCTATAGATCATGTTATAATGACTAGTGTTGAGGTTTCACTGCGGCTCCTGC	200	279
A00202:1331:HH2V7DSX7:1:1101:5421:3552	CGATAGTCAGACCGA	ACAGGCCGCTTGACGAGGAGAGGCCGCCCTCTATGGGTTCAGCTCTACACCTGACCTTGGCCTCCCGGAGCAGAGGGCTGCTGGGGACAGTGGCATTTGAGTACAGATTCCGAGAGGACCCAGGAGTGGTCCAGTCTCTCGATGGAGACCCATTTGGTAGGAAGAATCTTAGAATCCTTTAGAATCACTGCGGCTCCTGC	200	279
A00202:1331:HH2V7DSX7:1:1101:7826:3552	ACCCCCGATCCTTCC	ACTGGCCGCTTGACGGCAGGTGTGTCTGGCGTGGCCTTCGTCCCTGCCGGCGATCCTGGGGAGCTGTGGCTCAGACCTCTGGTTTCTGCGCCTCCTCACTCTCCAAACCCAACCTCGAGGTTCCCCCGCCGCTGCGCACCCTGGGAAGCCCCTTCTCACCAGGAGCTCTCACCCCAATATCATTCCACTGCGGCTCCTGC	200	279
A00202:1331:HH2V7DSX7:1:1101:8693:3552	GAACAGTTGGGTAGC	ACTGGCCGCTTGACGGTGCCACATCTTAGGGGGCCCCACGGTCACCCCTGAGGCAGTGGCTGTTCACAATTGATTTTAGTGGATTTTAATGATTAATCAGTTGCTCTTGTGGGCAGCTTTTCAAAAATCACGTCTTTGTATTTGCAGCTACAGACTGGGTCCACCAGCTAAGAGGTTGGTTTTTACACTGCGGCTCCTGC	200	279
A00202:1331:HH2V7DSX7:1:1101:9200:3552	GCTCCTCGTTCCAAA	ACTGGCCGCTTGACGGTGTAGAAACAGGAGGTGGCAAGAGAGGCTGGGGGAGGGAGAAGAGGGGGCCCTATCTAACCGGAAGTGAGAGAGGGCCTGGCACGTTTGTCCCGAGCAGCCCACGCAGCTTCTCTCTCCCTAGGGTACCGTCTGCGCTGACAGGTCCCAAGTGTTTTTCTCATTTCTCACACTGCGGCTCCTGC	200	279
A00202:1331:HH2V7DSX7:1:1101:10086:3552	TTAACAGTGATTAAG	ACTGGCCGCTTGACGGTGAGTCAGAAGCAAACTTGTTCATTTCATTTAATTTTAAGTCTGCCAGGAACTTCTTGGAAGGAAGAAAAGAATGGTTGAATGACAGCTACAAATAGGTGAGTTCAGAATATGATCCAAAGTGTCAGAGCAAAAGATTTTTTAAGTTTCCAACATTTGGAGTAAAAGAGCACTGCGGCTCCTGC	200	279
A00202:1331:HH2V7DSX7:1:1101:12183:3552	GCGCAACGCTATTGG	ACTGGCCGCTTGACGTGGATCAAAAGGAATGGTCAAGGTTAATGCTCCTTTTTCTATATCCGACCTCTCCCAAAACATCATTTAGGCTCTTATTCATCAAATATAAAAACCCAGACATTTCATCGCCTGTTTGGCAACAAACCTTAAATGCTTTACCGCCCTAGACCCAGAGGGACCAGAAGGCCCACTGCGGCTCCTGC	200	279
A00202:1331:HH2V7DSX7:1:1101:12382:3552	TGTGTCATTTATAGA	ACTGGCCGCTTGACGACCTTGGGATGGGGAGATGGTCCAGGATTATCTGGGGGAGATGAATGTAAACACAAGGGTCCTTGTAAGAAGGAGGCCGGAGGACCCGGGTCAGAGGTAATGAGATGATGCGAGCAGGGCGAAAGAGGAGGAGGTATGAGGACGAAAATGGAAGGGGGAGTGATGTCGTTCACTGCGGCTCCTGC	200	279
A00202:1331:HH2V7DSX7:1:1101:15781:3552	TATTAGTGACTAACA	ACTGGCCGCTTGACGGAAGCTAATCACTTTCCAAAGAGGTCACTATGCTCCAAAGCTAGCATCAGGGATTCTGAGTCTCATCTCTGAGCTTTCTAATAAACCAGGTTTATTACTGCTGAGATCCCATCTTTGCAAGACTCATAGCAAAGGTAAGAATTATAGGAGACTAGTGAGAAGAGTCAGTGCACTGCGGCTCCTGC	200	279
A00202:1331:HH2V7DSX7:1:1101:18927:3552	GCCGGTACCACTTCC	ACTGGCCGCTTGACGTCAGTAGGCAATAGAAATGTTTCAGCTCCTCAGAGATCTAGAACTAGAAATACCATTTGACCCAGCCATCCCATGCTGGGTATACACCCAAAGGGCTATAAATCATGCTGCTATAAAGACACATGCACACATATGTTTATTGCGGCACTATTCATAATAGCAAAGACTTGCACTGCGGCTCCTGC	200	279
A00202:1331:HH2V7DSX7:1:1101:20066:3552	AGGCTACCTTGTTTA	ACTGGCCGCTTGACGTCTCTACTAAAATTACAAAAATTAGCTGGGTGTAGTGGCGTGCGCCTGTAATCCCAACTACTTGGGAGACTGAGGCAGGAGAATAGCTTGAACCCAGGAGGCGGAGGTTACAGTGAGCCGAGATCGGGCCATTGCACTGCAGCCTGGGCCATAGAGTGAGACTCCATCTCCACTGCGGCTCCTGC	200	278
A00202:1331:HH2V7DSX7:1:1101:21368:3552	GAAACATTGAGCACC	ACTGGCCGCTTGACGAACAAAACAAAACAAAAAAAAAACAAAGAGTAATTGCTTTTAAACCCAAAGCTAGGTGATAGTGAGTGTTTGTGTGCTAACTTCTGGTGAGCACTCACATGCCTATCTCGCTGGAGTCCTATGTTCCCAGGCTTGCATCTGTCTGCCTGTTCCCCCTACGTCTCCACCCACACTGCGGCTCCTGC	200	279
A00202:1331:HH2V7DSX7:1:1101:22236:3552	GACTAGTCTATTCCC	ACTGGCCGCTTGACGCTGTGGGGGTGGGCAGAATGAGCCTTGCATTCCCGGACCCTCCAGTGCCCGAAGGCTGATTCTCGGAGAGCTCACAGGGTACTACGGGGTGGCGGGCGCAAGCCAGCTCTGCGGCGCAGTGGGCGTCATCCTCGCTGCTGTGGGAGCGGGGGCTCCTGCTCTGGAGATCGCACTGCGGCTCCTGC	200	279
A00202:1331:HH2V7DSX7:1:1101:22833:3552	CATTGTCCCGGTGAC	ACTGGCCGCTTGACGACATGTGGCAGTTTTTTTTGTTTGTTGTTTTGTTTTGTTTTGTTTTGAGTCTCGCTCTGTCGCCCAGGCTGGAGTGCAGTGGCGTGATCTCCACTCACTGCAAACTCCACCTCGTGGGTTCACGCCATTCTCCTGCCTCAGCCTCCTGTGCTGAGACCAGCTCAGTAGGGCACTGCGGCTCCTGC	200	279
A00202:1331:HH2V7DSX7:1:1101:23339:3552	TCGTGCCCTCTAGCG	ACTGGCCGCTTGACGTCGGGTAGGGGCTTAGCAAAAGGTTTTATTCTGAAAGATGAGATTCACATGATCTCATTAGCTGATAAGAACTTGTTCTGATACGGTGTAAGAGGAATAATGTTCTGTGAATGGACCATGCACACCATAAAAATACAGCTCACATTGTACACGTTGCTTCTGTGGGTTAACACTGCGGCTCCTGC	200	279
A00202:1331:HH2V7DSX7:1:1101:23574:3552	TAGCCCTTTGGTAAG	ACTGGCCGCTTGACGCCCTGGAAGACCCCACCACACTGGGTCCCTGGATGCCCTGAAGCCCACCCCAAGCCCCTGGGGTCCAGGTGTGTGGAATGGGGACAGTAGGGCCACCTGCCTTGAGCCTGAGGGTGCCCCTAAGAAACCACGAGTCCAGGGCATTTCTGGCCTCGGCTCCCACGCCCCCCCACTGCGGCTCCTGC	200	279
A00202:1331:HH2V7DSX7:1:1101:24605:3552	AGGACTAGCATTACA	ACTGGCCGCTTGACGACCCTCCTGTCCTTCAGGGAGAGAAGTTCCTTGCCCAGCGTCTCCTGGGTAATAGTCAGACTTTGAGTCCCGTGACCCTGCTTTATGCACGGTGGAGACAAAGGAAATCTGGCCAAAATGGAGCCCAGGAGACAGCCTGAAAGGGGAGAAAAGGTCACTCATGGTCAGCCCACTGCGGCTCCTGC	200	277
A00202:1331:HH2V7DSX7:1:1101:25563:3552	GAATATCTCTGAGTC	ACTGGCCGCTTGACGTAAGATGAAGGCTATTATAATAACTGTGTTTTAAGCCACTAAGTTTGCGGCCATTTGTTAAAGCAGCAATAGAAAACATCCTGCCTACCCAACTCAACGTCTCATTGCATAGGTGGGTGTTACTACCAAGTCACTTGGCAGTGACGACCTCTGGTGCCTGCTTTGCTGCTCACTGCGGCTCCTGC	200	279
A00202:1331:HH2V7DSX7:1:1101:27082:3552	GCGTCTTGCGTAGCA	ACTGGCCGCTTGACGAATATTTAGGTAAAACAACCCTTTTGGAAGTATTTGGAAATAGGTATCCATACCTTGAAAAATACTACATATCTCAGTAATGTACCCTCCAATTATTTGTCCTAAAGGAAAAACCAGAAGTATAGAACAAGTTTTATGGAGGATGGGGAAGAAAAAGTTCACTGCACTATCACTGCGGCTCCTGC	200	279
A00202:1331:HH2V7DSX7:1:1101:28094:3552	GTCGGTGGCCGGAGA	ACTGGCCGCTTGACGTTCTTTCACTCGGTCATTATCTATTGAATATATACAGCACTGAACCCCAGACGACGAAATCCTTTTTCTCAAGGTGCTTTTACGGGGGAGGGCTGGGAGAGGGAGGAAAAAGAAAGCAGAAGGGGGAAACTAATAAATAAGTAAAAAAATGTATTATGTCAGGTGGTGATCACTGCGGCTCCTGC	200	279
A00202:1331:HH2V7DSX7:1:1101:28474:3552	AATCGCCCGGAAGGT	ACTGGCCGCTTGACGCCAGAATACCCAGTTTTTGCTAGGGTATCATATGATGCAGGAGGGCAGTTACTAGTAATGTTTCTTAGGTAAATTCTTTGAGCTGAGAGACAAGTTAGAGAATTCCCTTTGGAGATCAATTAAATTTAGGCTTAGAAAAGTAGAAGAAACAGACTTTATTACCCATTAAGCACTGCGGCTCCTGC	200	279
A00202:1331:HH2V7DSX7:1:1101:29541:3552	GGGGAGACCTGCACA	ACTGGCCGCTTGACGGCTGGTCAAGGCTGAAAAGATTCCAGGAAATGACCATGACTTCCCTCACTCAAGTCACAGTTGTCTTGGGGAAGACTGGGCACTCCTAGACCGCACAGTCTGTTCGGGGTAAAATCTCCCCCTGTTGAATGACCAAGGCTCGCAAGGATAAATGGTGGTCGTGGGGCTTCCACTGCGGCTCCTGC	200	279
A00202:1331:HH2V7DSX7:1:1101:31476:3552	TCCCTGAGGAAAGTG	ACTGGCCGCTTGACGGAGACATTAGCAAATATGCAGATTGTCCTGTTTACATGTCAGCTCTGAAGACTGTTGAGTTGATGGGTCTTCCCTTGGTTGCAATACAACAGCAGTCAGAAGCAAGAAACCTTGTCTAGATTTCACAATAACCTTGTCACAAGTCTCACGTTTCCTGTAGGAAAGCTGAACACTGCGGCTCCTGC	200	279
A00202:1331:HH2V7DSX7:1:1101:32542:3552	ACGACACCAGGAATT	ACTGGCCGCTTGACGACTGAATTGTACACCTTAACCTGATGAATTTAACGGTCTGTGAATTAAACCTTCACATTCAAAAACCGTAATAGTAAAAAATAGACTGAGTGCAAATACCCCAACAATCTACTTTGGACCCTAGCAAAGCTGAGTTCTATTCGGTCTCAGGTTGGTGTCCTTTTCTTTGGCACTGCGGCTCCTGC	200	279
A00202:1331:HH2V7DSX7:1:1101:5864:3568	GGGAAGTTCGAAGGC	ACTGGCCGCTTGACGATTTTCTGATTTTTTATAACAATGGCCTTTCCCTTCTCTTCCCGCCTTAACAATAATTTCATTTGTAAATCAAATTCAAAACACTGTGTAGCTAAACATGCAAGCAGCAAGTCCCTAGAAAAATTATGGCTCAAATTAAGTTAAACTGGGATAGCTCCAGGTCACAAAAGCACTGCGGCTCCTGC	200	278
A00202:1331:HH2V7DSX7:1:1101:7148:3568	GTCGCGTCCCCGGGG	ACTGGCCGCTTGACGTATAATGTAAACCAATCATATAAGCCAAATCCTTCTAAAACTTTATGTACACATAGCCTTATAATAAATTTACTGTAAGGAATTAATTAATTCCTTACAGTAAATTTATGTACCCATATCCTTATAATAATTTTATTATGATCTGTGATCTGCTTTACTCAGCCTACTGACACTGCGGCTCCTGC	200	279
A00202:1331:HH2V7DSX7:1:1101:7672:3568	CGTAGAATCGAACAT	ACTGGCCGCTTGACGCTATTGTATAAATACTGCCACCGTAGCCTATTTCAAGCTCCCAACATTAGGTCACTGAAACTGGAGCTAGGGAAGAGATGCATGCAATTGGCTCTCACAGGCTGGTGAGAGCCAGCCTCAGCACACTGCTCGGTCACATAGACCTGAGGGCAAATGCAGACCCCCTAAGGCACTGCGGCTCCTGC	200	279
A00202:1331:HH2V7DSX7:1:1101:7979:3568	TGCCACCTGCCATTA	ACTGGCCGCTTGACGTTTTAATAGAGCAGGCAAAAAGGATTAATTTTGAGCTGAGAGACAATAAATTGCTAACAGTCACAGTCTAACCATTTGGCTATTTTAAGTACACAATCACCATTATATAAACAATTGAACTCTTGTTCATGGACAAAACAATTTTTATTTTTTGAGACAAGGTCTCTGTTCACTGCGGCTCCTGC	200	279
A00202:1331:HH2V7DSX7:1:1101:8648:3568	GACCTCACTTCGACA	ACTGGCCGCTTGACGTTCTCATGCCTCAGCCTCCTGAGTAGCTGGGATTACAGTCGCATGCCACCACGCCCAGTTAATTTTTGTATTTCTAGTAGAGACGGGATTTCGCCATGTTGGCCAGGCTGGTCTCAAATTCCTGACCTCAAGTGATCCACCCGCCTCAGCCGCTCAAAGTGCTGGGATTACACTGCGGCTCCTGC	200	279
A00202:1331:HH2V7DSX7:1:1101:8919:3568	AGGGTCGATACACGC	ACTGGCCGCTTGACGACAGGCATGAGCCAACGCACCCCAGCCTAGATTTTTACAGAATAAATAAAATCCTCTTAGCTATGAGGAATACAAATAATATATCTTTGTTATTTCTTTGAGTGTTTAACAATTTGTATAATGAGCAAGATTTATGCTTTTGTTCTATTTTGCTGACTTTTGGGATTCTGCACTGCGGCTCCTGC	200	279
A00202:1331:HH2V7DSX7:1:1101:11469:3568	ATTTACCACGAGGCG	ACTGGCCGCTTGACGCACCAGCTCTTCCAGGCTCCAAAGGGGAAGTTGAAGAAGAATCTGGTACCTGGCCCAGCTGCCAAGCCCCAAGATCACACAGCCCTAGAACCCTGCTGCCAAGTCCGTCTCGGGGGACCTAGGAGAGGAAGTCCGCCAGCCTGGGAAGCTGCCTCTCCAGCCTTGGCCAACACTGCGGCTCCTGC	200	279
A00202:1331:HH2V7DSX7:1:1101:16170:3568	AACGTTGTTAAAGGG	ACTGGCCGCTTGACGGGAGGGAATGTCTGGGATGGTCTGGTATTGCACAGCCAAGGAACACCAGAGTTCCTTCTGGGAAGACGGGCTAGGGAGCTCAGTGGTCTCAGGTCTGGTTTCAGAGTTCCGCCTCTGCGTGCCTCAGTTTACCCTTTCCCCCTTTGCCCAAGGGGGCAAGGTAGAGCGCTCACTGCGGCTCCTGC	200	279
A00202:1331:HH2V7DSX7:1:1101:18756:3568	GGTCTCCCCTCTCGG	ACTGGCCGCTTGACGACTTCGTCTCTACTGAAAATAAAAAGAAATTAGCCCAGCATGGTAGGGTTTGCCTGTAGCCTCAGCTACTCATGATGCTGAGGCGAGAGGATTAGCTTGAGCCTGGGAGATCAAGGCTGTGGTGAGCCATGGTTGTGCCACTGCACTCCAGCCTGGGAAATAGAGCGAGACACTGCGGCTCCTGC	200	279
A00202:1331:HH2V7DSX7:1:1101:18792:3568	GTGCTCCGTAGTAAG	ACTGGCCGCTTGACGGGATCGCTGGAGCCCAGGAGTTCAAGACTAGCATAGGCAACATTGGGAAACCTTGTCTCTACCAAGATAATAAAAAATTGAGCCAGGTGTGGCACCTTGCACGGTGGTCATAGCTACTCAGAAGGCTGAGATGGTCCACCCACCTTGAGCAATGGAGGTGGAGGTTGCAACACTGCGGCTCCTGC	200	279
A00202:1331:HH2V7DSX7:1:1101:18828:3568	GCGATTTGCCGACGC	ACTGGCCGCTTGACGACACAAGGCGGTGTGGAGCAACACGCTGTTTTAATAAGCGCCCGAGCGCCGGCGGGCTGAGGCCTAAAATGGCGTCAGCCCGAAACGGGGACGGGGCAGGGGTTTTATAGTCTCCTGTTAACAGGACGTGTCTGACGTAACTGCTACGCTTACCCAGACGGCCTCTCTCTCACTGCGGCTCCTGC	200	279
A00202:1331:HH2V7DSX7:1:1101:19045:3568	TTCGCTCCTTTCTAA	ACTGGCCGCTTGACGCGATCTTGACTCACTGCAACCTCTGGCTCCTGGGTTAAAGTGATTCTCCCACCTCAGCCTCCCGAGTAGCTGGCATTACAGGCACCTGCCACCACGCCTGGGTAATTTTTGTATTTTTAGTAGAGACGGGGTTTCACCATGTTGGTTGGCCAGGCTAGTCTCGAACTCTTCACTGCGGCTCCTGC	200	279
A00202:1331:HH2V7DSX7:1:1101:19298:3568	GATGACTATATGGCG	ACTGGCCGCTTGACGATCCACACCAAAGACACATTATAATCAAACTGTTGAAAGGCAAAGACAAAGATAGAATCCTAGAAGCAGTAGGAGAGAAGTGGCGTCACAAACAAAGAATCCAGAATATGAGTAATGGCTGATTTCTCAACAGAAACCATGTAGGCCAGAGGGCAGTGAAACGACTTAATCACTGCGGCTCCTGC	200	279
A00202:1331:HH2V7DSX7:1:1101:19859:3568	CTCATACTTGGGGGA	ACTGGCCGCTTGACGGCACACGCACCACGGCTCACCTAACTGCTCCCACCCCCAACACAGAGCAATGCTGAGCTGCCCATATGGCACCATTCCTCGAGATCCACCTGCCACTCGGTGGCCAGTTGGTTCCACTGGGCCCCTTCTACCCTGTAAGGCTCAGCAGATCATGTTGCCCCGAACTGACACACTGCGGCTCCTGC	200	279
A00202:1331:HH2V7DSX7:1:1101:22516:3568	CTGGATTATTTTTCA	ACTGGCCGCTTGACGCCCAGGTAATTTTTTGTTTTGTTTTGTTTTTGAGATGAAGTCTCGCTCCATCGCCCAGACTGGAGTGCAATGATGCAATCTATGCTCACAGTAACCTTCACCTCCCGGGTTAAAGAGATTCTCCCGCCTCAGCCTCCAGAGTAGCTAGGATTACAGGCATCTGCCCATCACTGCGGCTCCTGC	198	277
A00202:1331:HH2V7DSX7:1:1101:24542:3568	GATAGGGCTCGGGGA	ACTGGCCGCTTGACGGTTGCTTCCTGTTCTTCACAGGGCAGGTAATGTGAAATGGAGTATTAGAAGCAGCAGAAGTAGAGGAAGGAGAACAAAAAATAACTGCTACTCCTTCCCAGTGGGGTTTCGAGCAAGAGGAGAATCTGGCAAATCCCTGGGGTCTCAGAAACATACGGAGGCCACTGTCACACTGCGGCTCCTGC	200	279
A00202:1331:HH2V7DSX7:1:1101:24885:3568	ATTTTGCGCTAAGGC	ACTGGCCGCTTGACGTGATCTCCCCCGGCTCAGCGTCCTGGAGTGCGAACTTCAAACGCCCGATTCTCAACATTTGGCCATATTTTTTTTCTTACCCCAGAGCAAATCCGGCTCCAATGTGGGTTCCCAGTGCCTGGCTGGGTTGCAGTTGGCTGCTTTGTTTAGTGAGAGTAGCTGCTCACACACACTGCGGCTCCTGC	200	279
A00202:1331:HH2V7DSX7:1:1101:25590:3568	GAATTCCCTGAATAA	ACTGGCCGCTTGACGTTCACAACAATATGATACTGCTGTTCTCTAAAAAAATGAATTCACTTCTGGAAGAGTTAATTCAGTTCCTAAGGGTAACCAGGGTTTTCTTTTTCTTCTTCTTACATTTTTATTTATTTTCAAATAGAGACAGGATTTCGCTTTGTTGCTCAGGCTGGTCTTGAACTAATCACTGCGGCTCCTGC	200	279
A00202:1331:HH2V7DSX7:1:1101:27941:3568	CAATATGAGCGGGAT	ACTGGCCGCTTGACGTTAGAAAGGAGAAGCAGAGGTGGAAAGAACGTGGCCTTGGAGTCAAACCTGGCATGGAATTACAGCCAGCCTCTTACATGCTGTGTGACCATCAGCAAATCTAATACTCTCTGCGCCTGTGTTCCTGCATATTTAGAACAAGATGGTCCTATTACAGATTTAGAGATGTCCACTGCGGCTCCTGC	200	279
A00202:1331:HH2V7DSX7:1:1101:28483:3568	ACGTTTAAATTCAGT	ACTGGCCGCTTGACGACACCCTAACATCACAATTAAAAGAAGTAGAGAAGCAAGAGCAAACACATTCAAAAGCTAGCAGAAGGCAAGAAATAACTAAGAGCAGAGCAGAACTGAAGGAGACAGAGACACAAAAAACCCTTCAAAAAATCAATGAATCCAGGAGCTGGTGTTTTGAAAAGATCAACCACTGCGGCTCCTGC	200	279
A00202:1331:HH2V7DSX7:1:1101:30418:3568	ACAGAGATAAGTAGT	ACTGGCCGCTTGACGAAAAATAATTTTCAACACTCTTCTAAATGTGGAACAGTCTTGGAACAGCCTAAGATCAGTAGGAAAAAAGCGGCCTCTCCGCTCGCTCAGCCCCCATCCCTGCGGCGCCCAGAGCACCAGCCCTTTCTCGAGTCCCCACACAACCTCGAGGCCGGGCTCCGGGCATCCAGCACTGCGGCTCCTGC	200	279
A00202:1331:HH2V7DSX7:1:1101:31105:3568	TCTATCAGCGTGTGC	ACTGGCCGCTTGACGTGCAAGCTGACTGCCCATTGGGCTTTGCCAACAAGGGAGGGAGACTGGAAAGCTGGAAGAGGATGAAGGGACTTGCTGCTTCCTATTGATTCCTTTTCTTGTCTGTCACTTGCCACAATAGTGCCTCACTCTGGCATTAATAGTTGGTCCCACTTGTTCCAGTTTATGCTCACTGCGGCTCCTGC	200	279
A00202:1331:HH2V7DSX7:1:1101:31557:3568	TAAATTACAATAACA	ACTGGCCGCTTGACGTTTGGAAGTTCTGGCCAGGGCAATCAGGCAGGAGAAAGAAATAAAGGGTATTCAATTAGGAAAAGAGGAAGTCAAATTGTCCCTATTTGCAGATGACATGATTGTATATTTAGAAAACATCGTCTTGGCCCAAAATCTCCTTAAGCTGATAAGCAACTTCAGCAAAGCACTGCGGCTCCTGC	197	276
A00202:1331:HH2V7DSX7:1:1101:31955:3568	CAGGGGTATGTTTAC	ACTGGCCGCTTGACGCTGCACCAGATATTTTGCTAAGTGTTTTATAAGCATACCTCATTAAGTTATCACAGCACTGTAAGGTGAGTTACCCAGTTGAGTAAATAAAGGATCAGAGAGGGTCCATAATCTGCTCAAGGTGATACAGCCTGGCAAGATTGAGATTAGAACATAAGTCTTCATCACGTCACTGCGGCTCCTGC	200	279
A00202:1331:HH2V7DSX7:1:1101:32461:3568	CCTTCAGATCAGGCC	ACTGGCCGCTTGACGATTTTTGTGTTTGTATTGTGGTGACAGGGAGAGGGACTTCAGTTTTAAACAGGGAAGGCTATTTCACTGAAAAGGTTACTTTAAAGTCAAGACCAGAGGAAAGTGAGGGAGTGGCCAAGCACATACCTGGAGGAAGAGCTTTCCAGGTAGAGAGAAGTACAACTGCAGAGCACTGCGGCTCCTGC	200	279
A00202:1331:HH2V7DSX7:1:1101:1226:3583	TTAAATGGTGCCTCG	ACTGGCCGCTTGACGCACAGCAAGACGAAGTGGCTTTCATCAGCTGAGGGCAGTTTTCTGGAGAAGTATGCATCTGAGCCATTAGCAGCCCCTACTCATGCCAGCCCAGGAAAGAAGATCTGGGTGAGGTCTAACAGTTGACTCTACCAAATCTTGTCACCATATCTTGAAGGGTTTGGATTACCCACTGCGGCTCCTGC	200	279
A00202:1331:HH2V7DSX7:1:1101:3233:3583	GCAAAGCAAGACCTC	ACTGGCCGCTTGACGTGCAAAGCTCAGGCTGCTGAATATTCTGGAAAAGCAACAGAGTGGGGATGATGAAACTCTGGCAAGTTGGGGTGTCAACAAATACGTTTTCCTCTGGGGGTCTGAGGAGGAAAGAGATCTGAAAAATGGGCAGAGTTGGGGGGTGAGATCCATCAGTCTACATTGGATTTCACTGCGGCTCCTGC	200	279
A00202:1331:HH2V7DSX7:1:1101:3956:3583	GATGCCGCTATCAAT	ACTGGCCGCTTGACGGGAGATGGGGTTTCACCATATTGGCCAGGATGGTCTCCATCTCCTGACCTCATGATCCACCCACCTCGGCCTCCCAAAGTGCTGGGATTACAGGCTTGACCCACTGCACCCAGCCTTTACCCATTTTTAATTGGGTTATTGATATTTTTATGTTGAGTAGTAATTTCTTTCACTGCGGCTCCTGC	200	279
A00202:1331:HH2V7DSX7:1:1101:4137:3583	GTCCGGAGGTAAAGC	ACTGGCCGCTTGACGAGTCAGGAGGCTCTGGAAGATGGAGGAGTGGAAGGAGGCGTGGGAAGGTGGAGGGCTGGAGGGACGGCAGGACCTGGAGAGGACCCTTCTAACAGTTCAACTTGGCCCTGTTCCACGGGGCAGGCTGCCTGCACTTGGGGCTCCATCTGTGGCCTGTTCCCATGCAACCTCACTGCGGCTCCTGC	200	279
A00202:1331:HH2V7DSX7:1:1101:4264:3583	CCAGAAATGGAGTTT	ACTGGCCGCTTGACGTGGTGCACCGTTCCAGGGAAGAAGGTAGAAGAACAAAAGAGGGAGAGAGGGAGACAAACACATTCCTGTATCTGGAGCCCACTCTTGCAGTAATGGTGTGGATCCACTCGTGAGGGCAGAGCTCTCATGGCCTGATCACCTCTTCAAGGCCCCACCTCTCTACACTGTTGCACTGCGGCTCCTGC	200	279
A00202:1331:HH2V7DSX7:1:1101:6108:3583	GGTTAACCACAAATA	ACTGGCCGCTTGACGCATTTGGCAATGTTTACAGGCATTTTCATTGTCATGACTAGGTGGAGGGTGGGGGATCAGAAGATGGTGCTATTGGCATCTAGTGGGTAAAAGACAAGGATGCTGTTAAACTTCCTACAATGCACAGGACAGCTCCCCATAATAAAGAATTAACCTGTCAAAACTGTCAACACTGCGGCTCCTGC	200	279
A00202:1331:HH2V7DSX7:1:1101:6560:3583	TCTGATGGCCATCCG	ACTGGCCGCTTGACGTAAACCAAAAAATCTTGCTGGGATTTTTCACTGGGTTTGCATTGAATCATTGTGTCTAACATTGACTCTTCTAACACATAAATACAGCATACATCTCCGTTCACTTATGTAATCTTTTTCAGAAGTTTTATGGTTTCAGCAATAAAGTCATTAACGTCTTTTGTTAGATTCACTGCGGCTCCTGC	200	279
A00202:1331:HH2V7DSX7:1:1101:9778:3583	ATCCGCGTACCCTTC	ACTGGCCGCTTGACGATTATAGACTTGAAATTATTACAGCATCTTTATATCTGTTTTATACAAAACTACATAACTTCATAGTAATATCTTATGGTGATGTTTTTATCCATTCTGTAAATAAAAAAGAAACAATTTTTGTTTCACGATTGAATGAGAATTCAGACTTGAGATTATGGGTAAATCTTCACTGCGGCTCCTGC	200	279
A00202:1331:HH2V7DSX7:1:1101:10303:3583	AACTCCCACGATCGC	ACTGGCCGCTTGACGAATATTACATAACACAGCTTTTATATCAAAGAATATTACCAGGGATAATTTCATAATGATAAATATGTCAGTTCATTAAAAGGACAATAATCCTAAACGTTTATGCCCCTAATGACAGAGCTTCAAAATACATGATACAAAAAGTGGTAGAATTGCAAGGAGAGATGGACCACTGCGGCTCCTGC	200	280
A00202:1331:HH2V7DSX7:1:1101:10755:3583	GATAGCGTTCCTGGC	ACTGGCCGCTTGACGGAGTAGCTCTCAAATACTCTTTTCCCTAATTTCTAAAAGCGATCTGCCTGCTTCTTGCACTCCAAAGCGCTGAAGCGTTGGTGTGGTGCTGTGGCAGCAAGAGGCAGCACGTCGCTAGAAGGGCGGTTGGCCTTGTGTTGAGCAGCCTCCTGCTACCGATTTTCCCTGAACACTGCGGCTCCTGC	200	279
A00202:1331:HH2V7DSX7:1:1101:11659:3583	AGTGTACGTGGTAGC	ACTGGCCGCTTGACGAGGTCCACTCAGAGTTGCTTCCAGTGCCGACCCACGGGGAGAAACAACCAGACCAGAGTTTCTTGAAGTATCTTCCCGGGAGGGACGACATCTTAATCACTTGGGATTTACAAAAGAATCTGTTGTGAGGAAGCTGAGAATCTGTATTTTATAAAGCTTCCCAGCTGATTCACTGCGGCTCCTGC	200	279
A00202:1331:HH2V7DSX7:1:1101:13991:3583	ACGGTCGGGGTGGTC	ACTGGCCGCTTGACGGGCTTACGCCTATAATCCCAGCACTTTGGGAGGCCAAGGTGGGCAGATCATTTGAGGTCAGGAGTTTGAGACCAGCCTAATGAACATGGTGAAACCCCGTCTGTACTAAAAATGCAAAAATTAGCCGGGTGTGGTGGCAGGTGCCTGTAGTCCCAGCTACTCGGGAGGCTCACTGCGGCTCCTGC	200	279
A00202:1331:HH2V7DSX7:1:1101:16920:3583	AAACATCACGGAGAC	ACTGGCCGCTTGACGTTTTTGAGACAGGATCTCGCTCTGTCACCTAGGCTGGAGTGCAGTGGCGCGATCATTGCTCACTGCAGCCTCGACCTCCCCTGCGCAGCCTATCCTTCCACCCAGTCTCCAGAGTAGCTGACTACAAGCGTGGGCCACCATGCCTGCGTTAATTTTTTGTTTTTGTAGAGCACTGCGGCTCCTGC	200	279
A00202:1331:HH2V7DSX7:1:1101:17535:3583	AAGTCGCAACAACCC	ACTGGCCGCTTGACGTTTCCCCTTATAAAACCATCAGATCTTGTGAGACTTATTCACTACCATGAGAATAGTATGGGGGAAACCACCCCCCATGATTCAGTTATCTCCCACCGGGTCCCTCCTACAACACATGGGCATTATGGGAGCTACAATTCAAGATGAGATTTGGGTGGGGACACAACCAACACTGCGGCTCCTGC	200	279
A00202:1331:HH2V7DSX7:1:1101:18638:3583	GCGATTTGCCGACGC	ACTGGCCGCTTGACGACACAAGGCGGTGTGGAGCAACACGCTGTTTTAATAAGCGCCCGAGCGCCGGCGGGCTGAGGCCTAAAATGGCGTCAGCCCGAAACGGGGACGGGGCAGGGGTTTTATAGTCTCCTGTTAACAGGACGTGTCTGACGTAACTGCTACGCTTACCCAGACGGCCTCTCTCTCACTGCGGCTCCTGC	200	279
A00202:1331:HH2V7DSX7:1:1101:20139:3583	ACAGGCCTGAAGGAA	ACTGGCCGCTTGACGCAGATCACCTGAGGTCAGGAGTTGGAGACCAGCCTGGCCAACACGGTGAAACCCCGTCTCTACTAATAATACAAAAATCAGCCAGGCGTGGTGGTGGGCGCCTGTAATCCCAACTATTCAGGAGGCTGAGGCAGGAGAATCGCTTGAAGCTGGGAGGCAGAGCTTGCAGTCACTGCGGCTCCTGC	200	278
A00202:1331:HH2V7DSX7:1:1101:21694:3583	TGCCTCTACGCAGTC	ACTGGCCGCTTGACGAAGCAACAACAGACAGGTAGTGGCCATCCAGCTCACTCTGGTCCCGTGGAAGCATCTGGGTCCTCGAACTCTATCTAGGATCCTGAGTCCCAGACTCCAGGCATTGGACTTTTCCCAGAATGCGGTCTCAGCATTCTTCCCCATTCTCTATTCCTCAGTGAGGCCTAGGACACTGCGGCTCCTGC	200	279
A00202:1331:HH2V7DSX7:1:1101:25003:3583	ATAACGTGGCTTTCG	ACTGGCCGCTTGACGGAAAGTTGCCATGGGCTGGGTCATCAGGGCTGGTCACAGAGGAAGGAGGAGCTTGAGTTGGGCTTGATGGCTGAGCAGGGATGAGCCAGACAGAGCAATACTATAGAAACAGGGGCTGGAAGGATGCTGTGAGCAGCTTTCAGAGGGAGGCGTCCAAAGGATGAGTGCAGCACTGCGGCTCCTGC	200	279
A00202:1331:HH2V7DSX7:1:1101:25183:3583	TTCAAACGGACAGTA	ACTGGCCGCTTGACGATGGCCTGGGCTTCCTCACAGGAGGGTGGTCCGTGGTAATCACACTGCGTTCATGGTTGCAGCTCAGAGCCCCAGAGGGATCAGAGGACACACAGCAGAAACTCCATTCCTTTTAGGACCTAGCCTCAAAGTCACATAGTGTCACTTCCACCATAGTTTATGTCAAGGCACACTGCGGCTCCTGC	200	279
A00202:1331:HH2V7DSX7:1:1101:25726:3583	GGATCCGAAAAAACC	ACTGGCCGCTTGACGCAAACCTGCCAGGTACAATATGCCGTGGTGGGTGTGTTTAAAATACATGACCTGTAACTCAACCACCGTCGCTGGGAGGTAGCTCGGACTGCTCCCTTCTGCAGATGACAAACTCAGGGATGGAAGAGATGAGTCACCAAGTCAAGGTTGTGAGTATAAGACAGAGTTGTCACTGCGGCTCCTGC	200	279
A00202:1331:HH2V7DSX7:1:1101:26738:3583	TCTCAATCCGCTCAT	ACTGGCCGCTTGACGTATAGGCGCCCCCCACCAGGCTCAGCTAAATTTTTGTATTTTTGTAGATATGGGGTTTTGCCGTGGTGGCTAGGCTGGTCTCGAACTCCTGACCTCAGGTGATCCACCCACCTTGGCCTCCCAAAGTGCTGGGATTCACTGCGGCTCCTGC	166	245
A00202:1331:HH2V7DSX7:1:1101:26847:3583	GCTCGCTAAATGGAT	ACTGGCCGCTTGACGTTCACTGAGCAGGTGGTGAGCAGTCCATCACCAGGTCCCTGCTGCATGGACCGTGTCTCTAATGCTGGGCTCTCGCTGGCAAAGCGGGGAGTCTCGGGGCGCCACGGAGTAGCTCAGGGCTGGCTGCAGGGAGTCTGGCTGAGGCACCTTCTGCCACTTCCCTCCGCGAACACTGCGGCTCCTGC	200	279
A00202:1331:HH2V7DSX7:1:1101:28004:3583	TGCTTATTCTGAACT	ACTGGCCGCTTGACGGTCAGGAAGGGGAGGCCAAGGATCTTACTTTGGACATAGTGACTTCCAGGTGCCTTTGATTATCCAGGTAGTGATGTCCAGTCTGCAGTTTGATAAAGGCACATGAAGTTAAGGGGAGCAGCCCAGGGAGAGGATGTGAATGTGAAGTCAGCAGGCAACAGATGCTCTTTCACTGCGGCTCCTGC	200	279
A00202:1331:HH2V7DSX7:1:1101:28601:3583	AATGCGACAACACTG	ACTGGCCGCTTGACGGACCATTCAGGCAGTCTGGCTGCAGAACCGGGCACCCTCTATTCCACGAAAGAAGAGAATGCAACTAAGTGCATTCTCAGGGCCTGGCACAGGTCAATGCTGTGGCTCCGATGCTCCTTGGGCCTCCCAGCTGTGAAGTGGGAGGGACGTGGACTGAAGTTTTCTGATATCACTGCGGCTCCTGC	200	279
A00202:1331:HH2V7DSX7:1:1101:29179:3583	TGGCTCGGAGGGGCT	ACTGGCCGCTTGACGCCCCACAAAAACCATATGTTGAGATTCTCACCCCCAAGGTGATGGTATTCAGAGATGGGGCCTTTGAGAGGTGATTTAAGAATTCAGTCCTCCTGTATGGCATTAGCGCTCCCACAAAAAAGCTCCCAGAGAGCTGCCATGCCCCATCCACCATTTAGAGGACACAGCTACACTGCGGCTCCTGC	200	279
A00202:1331:HH2V7DSX7:1:1101:31421:3583	GCTATGGTCATCGCC	ACTGGCCGCTTGACGTAGTGTGAGCCCTCTGTCATGCCCGGACAGGGCCACTAGAGGGCTCCTTGGTCTAGCGGTAATGCCAGCGTCTGGGAAGATGTCCGTTGCCAAGCGGACCGTGGTCTAGTGGTAGCGTCAGTGCCAAGGAAAAACACCCACTACTTAGCAGACTGGGAAAGGGAGTCTCCCACTGCGGCTCCTGC	200	279
A00202:1331:HH2V7DSX7:1:1101:31837:3583	GGAGCAAGCCTGACG	ACTGGCCGCTTGACGATGTAGGTGAACCTCATCCAATCAGTTGAAGGCTTTAATAACATGAAGGCTTGCCTCCAAATAAGAAGGAATTCTGCCAGCAGACGGCCTTCAGACATGAATTGCAACATCACCTCTTCCTGAGTCAGTTTGCTGGCCCACCCTACAGATTTGGGATTTGCTAGCCTCCACACTGCGGCTCCTGC	200	279
A00202:1331:HH2V7DSX7:1:1101:32832:3583	TGCGGAGGGGGATCA	ACTGGCCGCTTGACGTTCAGAGCCACCAACACATTCACACAAACATTTGTTTTCCTTTTGATTTTATCAGGAGAATTTTGTTTCTTTGCCCGCCTGAACTTTGCTTGCCCTCCATAATTGAGTGTAGACTAACTCTGCAGCCTAAGCCAAAGTACATCTTTTGTCTGTGCGAAGAGAAAGTTCCACACTGCGGCTCCTGC	200	279
A00202:1331:HH2V7DSX7:1:1101:1579:3599	GGCGGCCCCCGGGCG	ACTGGCCGCTTGACGAGAGAGAAACACCTGTGGTGTCCGGAGTTCCCCATTTGCTATTTGCCCTCCTGTGCACGGAATCTGTGACAGGCAGCCTGCCAAGGACATGACCTCTGTTAATGACAGCTGAAGTCTGGGCTCGTGTAGATTCTTAAGCAGAATAGGAATCAGAGTCAGAACTGTGGTTACACTGCGGCTCCTGC	200	279
A00202:1331:HH2V7DSX7:1:1101:3332:3599	ATAAATATGGGAAAC	ACTGGCCGCTTGACGTAACAGCAACCTATTTACATACATAAACCACTTTCATGCCTGTTTGCCAATGTTTGGATTTCAGAGTAATGTGGCCTATATAGACTTTCCAGGATTGTTCTTTTTGTGGTTGTTGTTTTTCTCCCTTCCTCCCCCTATTTTCTTTTCATAGGACATGAGACTTCACAACCCACTGCGGCTCCTGC	200	279
A00202:1331:HH2V7DSX7:1:1101:4851:3599	ACTTTTCGGCGTGTG	ACTGGCCGCTTGACGAAGTTAATCATCATGGCAAATTTTAAGTTATGAATGGGCATTTCTATTCCATCTATCCAGTTGCCTGTAGGGAGAAAAGAAACGTTCATCAAATACAGGGTACAAAGAGCAAGTATCTATGGGGGTGGAGGCTCTCGATGATAAGGATAAACATCTGCTGGAAAGGATAACACTGCGGCTCCTGC	200	279
A00202:1331:HH2V7DSX7:1:1101:5448:3599	CCTTACGCTGCACGG	ACTGGCCGCTTGACGTGCCAAAGATTCATAGTCACTAATTTTAGGATGATTATGATTAATCTTTGAAGTACCAGAAGAAAAATGTAATGCCCAGATAAGAGAGATTATCTTCATCAATTGTTTAAGTATTAATCTAAAAGGAGAGATTTCAGATCTTTAAAAAAATGATTATATGAGGCTCATAACACTGCGGCTCCTGC	200	279
A00202:1331:HH2V7DSX7:1:1101:6008:3599	AGCAGTATAGAAACA	ACTGGCCGCTTGACGCACAGAAATGCAGATGGGGCTGGACGCGGGGGCTCACGCCGGTGAGCCCAGCCCTTCGGGAGGCCGAGGAGGGCGGATCACAAAGTCAATACATTGAGACCATCCTGCCCAACATGGTGAAACCCCATCTCTACCAAAACTACAAAAATTAGCTGGGCTTGGTGGCACGCCACTGCGGCTCCTGC	200	279
A00202:1331:HH2V7DSX7:1:1101:7618:3599	AGGTACGGACTCCTT	ACTGGCCGCTTGACGACCTCAGCCTCCCAAAAAGCTGGGATTACAGGCGTGAGCCACCGCACACACCTCACAGTTGTTTCCAAGTGAGATGGCCTAATTGAAATCGCCTACTGCAGTGCCTGGTGTAAAAATGAAGCTCCCACGGGTTAGCATTCAGTGGTAGCGGCCCTTGCCTCCCCTTTCACCACTGCGTCTCCTGC	200	279
A00202:1331:HH2V7DSX7:1:1101:9444:3599	TTATACGGCAAGGCC	ACTGGCCGCTTGACGTTACCTGCCTCCACAGTAAAGCCCTTCCCGAGGCTTCATTCTGCAGCCCTGAGACAGTGGGGTGGGGGATTGGTGAAGAACACAGAGTCATGGAGTTATTGTGAGAAGTCAGTGAGATAACCTATGTGAAGGGCTTTAGCGGAGGGAGGGGCTTGGCCAGAATTAGCCTTCACTGCGGCTCCTGC	200	279
A00202:1331:HH2V7DSX7:1:1101:10637:3599	AATGTATTTCCCGGA	ACTGGCCGCTTGACGTGGGCTTCTCTTCAAAAGTGTTACCTGACAACAAGGGAATTCAGCCACACACCAGGTGGCTCCGTGGTCCCCTGAGGTCCCCAGACTTTGACAGTGTGTGTGTATGTGGTGTGTGGTGTGAAATGTGGGTGTGATATGTGTGTGTGGTATGTGTGCATGTATGTGTGTGGCACTGCGGCTCCTGC	200	279
A00202:1331:HH2V7DSX7:1:1101:10728:3599	TGGCCCACCACAAGC	ACTGGCCGCTTGACGAGGCTTCCCTAGCACCCCATGTAGCATCATGTGTCAGAGACTGTACTGGGCTCATCTGTCCACGGGTCTGTCGTCTACCAGATTATGGGATTCTCAAGGCAGGCTGGCACATCAGCATGCCTGTTATACCTGTCACTGCCTGTGAAATTCATAGGTGCTTAATAGTTGCCCACTGCGGCTCCTGT	200	279
A00202:1331:HH2V7DSX7:1:1101:12590:3599	ATTAAACAATTTCTT	ACTGGCCGCTTGACGTATTTAGAAAAAAATCCAAAGACCTAGTCTTAGCCTAAAAGGCCGTACTTCTTTTCTCCTTCACTGACCTCATCTCCTACTACTGTAAGCTCAAGAGCCACTGGCCTTGCTGTTCCTCAAAGACCAAGTTACTTACTGCTTTAAGGCTTTTATTAATTGACTTTTTTCCTCACTGCGGCTCCTGC	200	279
A00202:1331:HH2V7DSX7:1:1101:12680:3599	ATTAAACAATTTCTT	ACTGGCCGCTTGACGTATTTAGAAAAAAATCCAAAGACCTAGTCTTAGCCTAAAAGGCCTTACTTCTTTTCTCCTTCACTGACCTCATCTCCTACTACTGTAAGCTCAAGAGCCACTGGCCTTGCTGTTCCTCAAAGACCAAGTTACTTACTGCTTTAAGGCTTTTATTAATTGACTTTTTTCCTCACTGCGGCTCCTGC	200	279
A00202:1331:HH2V7DSX7:1:1101:12771:3599	TATCGGGGATTCTAG	ACTGGCCGCTTGACGCATGACTAGGGAGGCCTCAGGAAACTTACAATCATGACAGAAGGCCAGAAAGAAGCAAAGAACGTCTTACATGGTGGCAGGGGAGAGAGAGTGAAGGAGCAAAGGGAGAAAAGCCCATTATAAAACCATCAGATCACTATCCCGAGAACAGCACAGGGGAAACGGCCTCCCACTGCGGCTCCTGC	200	279
A00202:1331:HH2V7DSX7:1:1101:13078:3599	ACTTATGAGCAACAA	ACTGGCCGCTTGACGGCTGGAGCGGGGGACTTCCGCAACGTTAGGTGTGGTTGCGAACGACTCCAAGTCGCTGGAAGCATTCTTTTAATGAGATGACGCCGGTCAGTGTAAGGCGAAGTCCTAAGGTGTAGTCGACGGCAAAAGCGCCAGTTATACATTATCCCGGACCAGTGTCTTCCACGGAACACTGCGGCTCCTGC	200	278
A00202:1331:HH2V7DSX7:1:1101:31006:5932	GGCGACCTTTTCGAT	ACTGGCCGCTTGACGTTGTTTTTTTTTGTGATTGTTTTGTTTTTTTTTTGTTTGTTTGTTTTGAGACAGAGTCTCTCTCTGTCACCCAGGCTGGAGTGCGATGGCACAATCTCAGCTCACTGCAACCTCCACCTCCCGGGTTCAAGCAATTCTTCTGCCTCAGCCTCCTGAGTAGTTGGGATTACCACTGCGGCTCCTGC	200	279
A00202:1331:HH2V7DSX7:1:1101:1217:5948	AACTGGCCCCCGCGC	ACTGGCCGCTTGACGGTGAGACTCTGTCTCAAAAAAAAGAAATGCATTCATGTCAACTCTTCAAAGCCCAGCTTTGCAGGCATCTGGGCTTCTTATGCTCCCGGCTCCTGTGCCTGCCTCTCAGCGATGTGGCCTCTGGGTGTAATATTGCTTCCTAGTCCAGGGAACCTGGTCCAACAGACACACACTGCGGCTCCTGC	200	279
A00202:1331:HH2V7DSX7:1:1101:20401:3599	TATCATTCAATCAAA	ACTGGCCGCTTGACGTTTATGACTAGACATGTCAGGAAGCAACCTATTCATGATAGCCAGTTTAGGTTGCATCATGACTAGATGACCCATGATCAAACGTTTAGTTTCCACCAAAGAGTAGTTATCTGTAGAAGATGGCAGGGTGTTGCTCCAAAATCCTAGGGGCCTCCACTGTGATTTACCTACACTGCGGCTCCTGC	200	279
A00202:1331:HH2V7DSX7:1:1101:22245:3599	CAGTGGTTCTTGATA	ACTGGCCGCTTGACGCTCAGCCTCCTGGGTAGCTGGGATTACAGGTGCACATCACCATGCCCGACTAGTTTTTGTATTTAGTAGAGATGGGGTTTCACCATGTTAATCGGGCTGGTCTTGAATCCCTGACCTCGTGATCCATGCGCCTTGGCCTCCCAAAGTGCTGGGATTACAGGTGTGACCCACACTGCGGCTCCTGC	200	279
A00202:1331:HH2V7DSX7:1:1101:22589:3599	TCGTTCGAATGTTGT	ACTGGCCGCTTGACGGGCAGAAGACGAGCTTTACACTTAGCAGGAACTGAGTCAAGAGCTCATAGTAGACTCTTGCATATCAGGCCCAGCTGAGAGTGGGAATGAAGCACTGTACAGAAAGTTGATGGGCTCAGTAAAAGTTTACATATTGAATTTGGGACTGTCTCCCTTCTCATGCTGGGTTCCACTGCGGCTCCTGC	200	279
A00202:1331:HH2V7DSX7:1:1101:24035:3599	ACACATGTACAGTCA	ACTGGCCGCTTGACGTTGAAGGGAATTATGTCAGCTTAAAATACCTGAGTCTTATTGAGAATCATGTATTGGTAAAAAGTATTGAAGAAGGCTCCAGCCGTCTGAGAAACAAATGTAGCAGTGTCATGCGGTAGAATGAATTCAGACTGGGACAGCTGAGATTCTAGCGAAATTCTCCTCTTGTGCACTGCGGCTCCTGC	200	279
A00202:1331:HH2V7DSX7:1:1101:26277:3599	GGTTCCAAGGGGAAA	ACTGGCCGCTTGACGTCCCTGAGGACCAAGAGTGCCCACAGGGCTCTTCCCACTGCTTCCACTACCCCTATATTTCACTCGGCTCTCTAAATTTGTCTCGGCTCCAGGTAAGGTCAAATCCTTTTATGGTGATCTGGACCTTCAGGTTCCCCAGTGAGGATGTGTGTTCAGGGGTGGACATTCCCCACTGCGGCTCCTGC	200	279
A00202:1331:HH2V7DSX7:1:1101:27453:3599	ATCCAGGTAAGTCAG	ACTGGCCGCTTGACGTGGAACTACTGGAAGGTTCTCAGACGTAGTGTAGATTCTGCAGTGGCTGAGTTTTGCAAGTCAGGATTTTCTGTTGAAAAATCATTCCCCAAATTAAGCATCTCAGATGTGCCAGACCAGGTGCTGGGCTCTGAGGGTGGAGCTGTGGTTTCTGTCATTTGTGAAGCTGACACTGCGGCTCCTGC	200	279
A00202:1331:HH2V7DSX7:1:1101:28501:3599	GTGCGTACATAATAT	ACTGGCCGCTTGACGCAGGTTGCTTCTGGAAGAAGTCCTTTTGGTCTCAAGGCTTCTACCCCCCTGGGAGTGCCCCAAGCGCCATGAGAACATCGGCAGGAGAGGATGAGATGTGTTCTGTGTGGCCCCACAGGTCACAACTAGGACCAGAGAGTGGGCCTGGGATTCAGACTCTACTCAATCCACATTGCGGCTCCTGC	200	279
A00202:1331:HH2V7DSX7:1:1101:28610:3599	CTTTTCTCTCAGGGT	ACTGGCCGCTTGACGTTGAGACACCATATATTCATTTCAATCTTTGAAGCGAGTTTTATAACTACTTAAAAATTTAACCTTATGCCGGGCACGGTGGCTTATGCCTGTAATCCCACAAAACAGGGAGGCCGAGGCAGGCAGATCACCTGAGGTTGGGAGTTAGAGACCAGCCTGACCAACATGGACACTGCGGCTCCTGC	200	279
A00202:1331:HH2V7DSX7:1:1101:30020:3599	GGTAATACTGCCCGG	ACTGGCCGCTTGACGGGGCAGGTGGTCGTGCGGGGAGGCAGCTGCTGTTAGAGATGCTCGGCTCTTCTCTGCTGGCTGGGCTGCCCATGATGGGCGGTTCAGGGCTGGGGAGCTTGTACCTCCCCATGGAAGATTCCTCCCAGGGCTGAGCACAGGCCTCTCCAGGACTTGGAGAGGTTGGAACACACTGCGGCTCCTGC	200	279
A00202:1331:HH2V7DSX7:1:1101:5348:3615	AGACCTCGGGCCCGA	ACTGGCCGCTTGACGACGGAACAGAAATAAGTTAGTCTTCTCCTCGCAGGGGACAGTGAACGGCGCAAACTTCTCAAAGGCCAGAACCCATTATTACCATAAAGGCGCGGCATCCCTTCTTAGCGGTTATGATGGCTGTGACGTCTCAGCTCAATGGAAAATTAAAGTCACCTCTGGGCACCTCACACTGCGGCTCCTGC	200	279
A00202:1331:HH2V7DSX7:1:1101:5981:3615	TTTGCTGTGACGACC	ACTGGCCGCTTGACGTCCCACAATCCGTTATCTGCAAGCTGGAGATCTGGAAAAGCCAGTGATGTTTGTTGCAGGCCAAGTTTGAAGGCCTGAAAAGCACAAGCATTGTTAGTATAAGTTCCAGTCCAAGGGTAGCAGAAGAATGATGTCTCAACTCATGCAGTGAGAGAGAGAGAGAAGAGAGTCACTGCGGCTCCTGC	200	279
A00202:1331:HH2V7DSX7:1:1101:11315:3615	ATCTCGCTTGGTACT	ACTGGCCGCTTGACGACTTCATGTCTCACATCCAGGTCATGCTGATGCAAGAGGTGGGTTCACATGGTCTTGGGCATCTCTGCCTCTGTGGCTTTGCAGGGTACAGCCCTTCTCCTGGCTGCTTTAACAGGCTGGTATTGTCTGTGGCTTTTCCAGGTGCATGGTGCAAGCTGTTGGTGGATCTACACTGCGGCTCCTGC	200	279
A00202:1331:HH2V7DSX7:1:1101:11406:3615	GTATAAAAACTTTTC	ACTGGCCGCTTGACGAGGGAGGCAGCTGGTCAGGGAAGGACAATGGGTAGGGGCCAGAAGACCCCTCTCAGAGTGGGGCTGGACCAGCTGTGTGCAGCCCGAGGGCCAGGGAGCAGGAACTGTAATACCCTTCATCTTCTTCAACAGCTGAAGCATCTTTTTCCACTTGGTCTTTTACTCTTGGACACTGCGGCTCCTGC	200	279
A00202:1331:HH2V7DSX7:1:1101:13413:3615	CTTCTGATATAACAA	ACTGGCCGCTTGACGAAATGTGTTTTGCAGGCTCTCAGTCCCAGATATACAGACGAAACCAAGAATGGAGCTGGGAACTAACAGACCAATGACTGGCTGAGCTACACCAAACATTTCTGTGTTCCATGCACCTGCCATGCTCTTTCCCTTCTGCATGCTTTTCCCCTCTGTCTGGAATGTACCCACACTGCGGCTCCTGC	200	279
A00202:1331:HH2V7DSX7:1:1101:14714:3615	TACGTTCTTCCTCAG	ACTGGCCGCTTGACGTGCTGCAGGTATGCGGGACTAAAATAAGGTGTCAGTACCTCACACGAGAGCTTCAGATGGCTTCACTGCTACAGCTTGCCTGTCAATGTGGTTAGAAACTGTTGTTTAGTGGTTTCAGTGGTGAGCAGTTCGTTGGCGTCCGGTTTCTCTTTCTGAAATGGTCGAAGAATCACTGCGGCTCCTGC	200	279
A00202:1331:HH2V7DSX7:1:1101:14968:3615	AAGCAAACTCAATAC	ACTGGCCGCTTGACGGTGTGGGAGGGACATGGTGGGAGGTAATTGAATTGTGGGGGCAAGTCTTTCCTGTGCTCTTGCTAGTGAATAAGTCTCATGAGATCTGTTGGTTTTAAAAAGAGGAGTTCCCCTTCACAAGCTCTCTCTCTTTGCCTGCTGCCATCCATGTAAGACGTGACTTGCTCTTCCACTGCGGCTCCTGC	200	279
A00202:1331:HH2V7DSX7:1:1101:15402:3615	CGTTCTGGTCATGTA	ACTGGCCGCTTGACGCCTCATCTGTAAAATGGGAACGTGCCACAGTGCTCTCAGAAGGCCAACATGAATCCATATGGGTGAAGAGCTGGGACAGTGTCCTGCGAGCAGGACACACCAGATCAGTGCTTGCTGCTGTTGTTGGTATTCACACATGTGATTTTTTTTTTTTTTAGACAGAGTATAGCTCACTGCGGCTCCTGC	201	280
A00202:1331:HH2V7DSX7:1:1101:15582:3615	AGTTATCCCAAATCT	ACTGGCCGCTTGACGCAAAAAAAAAAAAAGTTTTCAATGCATGTGTATCACTTAGCACAGTGCCTGGCATATAGTAAATTTGCAGTAAATGTTTGATATAATGAACTCAGCTGTTCATTAAAACTAAAGGGAGTCAATTGTGTCAAAGTGTAGCAAAGGACCCATCGCCCTTGCATTTCCTGAGACACTGCGGCTCCTGC	200	279
A00202:1331:HH2V7DSX7:1:1101:17372:3615	GAACAGGACAGCCCC	ACTGGCCGCTTGACGCAGTGATGCCATAGTGAGGGAGGGGGACTCTGTGACCATGACCTGCGAGGTCAGCAGCAGCAACCCGGAGTACACGACGGTATCCTGGCTCAAGGATGGGACCTCGCTGAAGAAGCAGAATACATTCACGCTAAACCTGCGCGAAGTGACCAAGGACCAGAGTGGGAAGTCACTGCGGCTCCTGC	200	279
A00202:1331:HH2V7DSX7:1:1101:17517:3615	ACCGTCTAAGAAAAA	ACTGGCCGCTTGACGAGAGGCGGGGTTTCACCATGTTGGTCAGGCTGGTCTCGAACTTCTGACCTCTGGTGATCTACCCACCTCAGCCTCCCAGAGTGCGGGGATTACAGGTGTGAGCCACTGTGCCCGGCCTCCTGCCTCCAAACTTTTGCACAAACCATTCATGTTGTTTTTCTCTTTCCCCTCACTGCGGTTCCTGC	200	279
A00202:1331:HH2V7DSX7:1:1101:20302:3615	CCGCCGGTCCTTATA	ACTGGCCGCTTGACGGGCTCTCTTTTCACTTTTCTTTAATCTTTTTTCTTTCTCTTTATCAGACTTGCTAATTTCTATAATCCTATATTAAAGTTTTCTTGTTATTTATTTTGCTTGTTCATATGTGCTTTTGGGGGGAACCCGGGCTAAGATAGCTGTGACTTCATATCTCACTGACACTAGGTCACTGCGGCTCCTGC	200	275
A00202:1331:HH2V7DSX7:1:1101:24569:3615	CTCGTACCGTAAGAC	ACTGGCCGCTTGACGTGAGTAGCTGGAACCACTGGTGAGTGCCACTATGCCCAGTTAATTTTTGTGTTTTTGTAGACAGAGGGTTTTGCCATGTTAACCAGTTTGGTCTCTAGCTCCTGGCTTCAAGTAATCAATCGCCCTAGGCTTCCAAAGTGCTGTGATTATAGACACAAGCCACCATGCCTCACTGTGGCTCCTGC	200	279
A00202:1331:HH2V7DSX7:1:1101:25816:3615	GTGGCACCACCCTCT	ACTGGCCGCTTGACGGCTTGCACGCTCAGTGCATGGGGCCAGCAGACATCAGCTGGATGGGCGAGGTTGGGACTGGGCCTCCGGTTCTCTGTAAGGCACGTGGTGGACATGCAGAGGATGACGGCCCATGACTAATAGGGATCTGACTGAGATAGAAGCTGCTGCCCCTGCCCTGCCCTTGTGGACACTGCGGCTCCTGC	200	279
A00202:1331:HH2V7DSX7:1:1101:27100:3615	GGTGTTCGATCGTGG	ACTGGCCGCTTGACGTGTGACCAACGTGTCTGGGTATATACTTGATTCTTATTTACTGGCAGAAACTCCCTATTGCCTAAGACAATAGGCTGATTCATGACGTGTACAGTGGTCTGAGCTCCCTGACCAGCCCCAGAGCAGCAAAGACCATAAAGGGTCAGGGGATGACTGGGCAGGTCCACCTACACTGCGGCTCCTGC	200	279
A00202:1331:HH2V7DSX7:1:1101:28637:3615	CTAGATGGAGGCCAC	CTGGCCGCTTGACGAGCTCCAAAGAGAGCCCTGGGCAACAGGCAGGGTTTGGGTATGTGGTGGTCAGAGGCCTCGGCAGTGGATAAAATCACCAAGGAGGAGTCAACAGAGTGAGGATGTAGGGCACAACCCTGGAGAACACTAGCAGTTGGGTGCACAGAAGTTGAAGAACAGTTCAAGGAGGCACTGCGGCTCCTGC	199	278
A00202:1331:HH2V7DSX7:1:1101:1832:3630	CAACACCTGGCATAT	ACTGGCCGCTTGACGGTCTATCATTTCCCCATAATGACTGTGTTTTTCTCTGGCTGCGAGATGCCCTGAAGCACTTATTTTCTTGAACTCAGAGCAGCTGCAGGGTCCGACTGTGGGAGCTGCCTTGGCAGGGGTCACACTTCCTGCCTTTTTCTTTCTCCTGCAGGAATTTAGCTGTCAGCGCCCACTGCGGCTCCTC	199	278
A00202:1331:HH2V7DSX7:1:1101:2700:3630	GAGCTTATATGAGTA	ACTGGCCGCTTGACGCCACTCTGGGTGTCCCTGAATCTCTGGGCTTTGAGCGCCAATCGGACCTTCCCCTAGAGGGTGCTTGGTGGCTCATCATAGCTCTAAACATGAGTACTGGGAGAGCCCCTGGGGCAGGTCCAAATGCTCCACATGTTGACCTCAAGGACGTGGCCTCCCCAGCAGTCAAACACTGCGGCTCCTGC	200	279
A00202:1331:HH2V7DSX7:1:1101:3369:3630	ACCCCTAGGCGGCAT	ACTGGCCGCTTGACGGATGGCTTGTCCCCCGACCACAGACACCCCATGATTGGGGATACCCCGTGACCATGGATGCCCCATAACCACAGACACCCCACAACTGGGCAGCTCAAGGCAGCAAGTGCCTTCCTTGTGTGCTTCCGTTTTGTTGAGGTCTTTGTTGCAAACATCGTTTGTTGAGGGCTCACTGCGGCTCCTGC	200	279
A00202:1331:HH2V7DSX7:1:1101:8178:3630	TAGAATGAGGTCGAA	ACTGGCCGCTTGACGTTGGCTAAGAGAATGTAGGCCTATACTCCAAATAACTGGTAGCAAGGTGGCCAGAACTAACCAGAAATATTCTCTGAGATAAGATAGGTTAATAGAATGCTCAGTTTCCTGCAATATAGTATATTAACTCATGCATTTAGCTCCTATTTATATCTATACAAGTATGCTTACACTGCGGCTCCTGC	200	279
A00202:1331:HH2V7DSX7:1:1101:9299:3630	GTTGTCAAACTCATG	ACTGGCCGCTTGACGGGAGCAGAGATTTCAGTTGCAACCCTCCAGATTAAGCTCAGGGACACCCCCTCCTTGGTCCAGGCTTCCTTTTCTCTTTACTCAAGAGTTTCCCAGATCTGATATCTCAAGGCCTGGACTCCTGGTCTCCCACACTTAAGGAGCCTGCCTTCAGCAGTTTCAAATGAAGACACTGCGGCTCCTGC	200	279
A00202:1331:HH2V7DSX7:1:1101:9805:3630	TGAAGACGGTCGGCT	ACTGGCCGCTTGACGACGAGATGGTGACTGTCATGTGTTTTAATAACATGGTCAGCTCCTCTCGGCTCAGAAAAATATTTCTTCTTCTAATTAATTATTCTGGTGGGTATTAGATTTCTAACCCATACCTTCCCCCTCCTGAAGAGACCCAGAGGGAAAATAGAGTGGCTTTTCAAAGGTAAGCACACTGCGGCTCCTGC	200	279
A00202:1331:HH2V7DSX7:1:1101:12283:3630	ATTACCGTTACGGCG	ACTGGCCGCTTGACGTCCTCTGTCCTATGGTGAGCCAGCGAAAGGTGGCGATGTGCACTACCAGAGGGTCCTTCACCTTGGGTGTACAGTGGGCTAGTTAGAGAATTTTTTCTTGAGGAGCTGATGTTCTCCCAGGCTACTCTGCTCTAGGCACAAAACCTCACTTTGGAATACTTCACCTGCAACACTGCGGCTCCTGC	200	279
A00202:1331:HH2V7DSX7:1:1101:14163:3630	TCCCCCAGCGGTGCC	ACTGGCCGCTTGACGGTCTTGCTGAAGCCCTCCCTATGGAGTGAGCTCTGTGGACCAGCAGCTTGGGCATCGCACAGGAGCCCATTAGACATGCTGAACATCAGGGCCAGCCCCAGGGCTTCTGAATCACGGTCTGCATTTTAACAAGATCCCCGGGTGATTTCTGTGTACAGGATGGTTTGAGACACTGCGGCTCCTGC	200	279
A00202:1331:HH2V7DSX7:1:1101:16495:3630	GTACCGGCCGTCATC	ACTGGCCGCTTGACGAGTAGACCCCAAATGCCAAAGGAGCCAAGAAACCAAAGGAGAAGGCAGACAAATCCAGTTTGTGGATATTGGTTGATGTATTGGAGAACTTACACATGGAAGCGTGGCCCTGGGCGGCCACAGGACAGGTGGCTCTCTGCACTGTTACTCCCCAGACCTGGGGATTATATCACTGCGGCTCCTGC	200	279
A00202:1331:HH2V7DSX7:1:1101:17707:3630	GCGTTCAAGAAATCC	ACTGGCCGCTTGACGGGTGGATGATCTGAGGTCAGGAGTTTGAGACCAGCTTGGCCAACATAGTGAAACTGCGTCTCTACTAAAAATACAAAATGAGCCAGGCCTCATGGTGGATACCTGTAATCCCAGCTACTCGGGAGGCTGAGGCAGAAGAACCACGTGAACCCGGGAGGCAGAGGTTGCAGCACTGCGGCTCCTGC	200	279
A00202:1331:HH2V7DSX7:1:1101:18484:3630	AAGATTCTTTATTCG	ACTGGCCGCTTGACGAAGAGAGATTTTTGCTCCTCTTCAGCTCCCTAGGGAAGCTTCTCCATACTCATTTTATCTAGTGTGGACAATTTCTTGAGTTTTTAATGGAAACGGGTTAATATTTTTGTCATAGGGGACATATTACATCTGATATTACGGGGAAGAAGGGAAGAAATGGCTCACTTTTCCACTGCGGCTCCTGC	200	279
A00202:1331:HH2V7DSX7:1:1101:19063:3630	TGAAAAGTAATTGCT	ACTGGCCGCTTGACGGTCATTTGGTGAGTAACTGCATTCATCCCAGCTGAGAATGTCTGCTTCTGTTCTGAGCGTGGGGTGGCGTTTATTCTTCACCAGACTCCCATTCCCGTCACCCCGGCCCTGGATCCCCTGAGGATGCTGATGGATGATGCTGACGTGGCTGCCTGGCAGAACGAGGGCCTCACTGCGGCTCCTGC	200	279
A00202:1331:HH2V7DSX7:1:1101:19407:3630	GATATGGAGCGCATG	ACTGGCCGCTTGACGCCTAAGGCATAAACGCAGCACCATAACAATAGTCCATTAAATAAAAAGGCTGTCTGTCCTGACATTGTGGTGCCCTGAAAATACTGAAGACCGCCAGCCACTTAGAAGCAATGAAAAACATCAAACTGGATAGAAATTGCGGTGCTGCTCTTAAGTTCAATTTTCCTTGTCACTGCGGCTCCTGC	200	279
A00202:1331:HH2V7DSX7:1:1101:19877:3630	TGCAGTGATGAGTCC	ACTGGCCGCTTGACGCTTGAAATGCAATGAAGGGGAGGAGATCTAAGAGTATGCATGGACCCCGAATGAGGAGTGAGCGAACCATTGCACGCTGGTCAATCCAACCTGACAAAGCTGTCCCAGGTGCTTCAATTAGTAAGGAGATGTGAGTGACCCTGCAAAGAGCAGTTTTAATAGGATGGGGACACTGCGGCTCCTGC	200	279
A00202:1331:HH2V7DSX7:1:1101:21197:3630	CCTTTAGCATGTCAT	ACTGGCCGCTTGACGGGCTTCAGGCTCTGAATCAGGAGCTCAGCAGTGCACGAAAACCAAGAAAATCAGCAGGAGTTCAAGGCCTTTTGCGGGGGATCAACTCAGTGTCAGTGCTCAATGGACCAGCCCAAACTTTGCTCTCTGAGAACACAGCTGAGTTGGTTGCTGACAACTTATCCTGTGGCCACTGCGGCTCCTGC	200	279
A00202:1331:HH2V7DSX7:1:1101:24433:3630	GTCTTTTTTGGTAAT	ACTGGCCGCTTGACGGCTGGGATTACAGGCGTGAGCCACTGCGCCAGCCTCTTGTGATTTCATCTTGCCTCACTGACTCCACAGTAAGCACTGTAAGTGCGACTAGTTCTTGTTTTCTGTATTTTAAGAACTGCTTTCCTGGGCCCAGGATAAGTGCCCAAGAAGCGTGTTTGGACTGACATCCTCACTGCGGCTCCTGC	200	279
A00202:1331:HH2V7DSX7:1:1101:24469:3630	ATTTTGCTTGTACCC	ACTGGCCGCTTGACGTTAGCCAGGTGTGTTGGTGTGCCTGTAATCCCAGCTACTCGGGAGGCTGAGGTGGGAGAATTGCTTGAATCTGGAAGGCAGAGGCTGCAGTGAACCGAGATCACACCACTGCACTCCAGTCTAGGCAACAGAGCGAGACCCTGTCTCAAAAAAAACAGTTGGGGTCTTACCACTGCGGCTCCTGC	200	279
A00202:1331:HH2V7DSX7:1:1101:25120:3630	TTCAAACGGACAGTA	ACTGGCCGCTTGACGATGGCCTGGGCTTCCTCACAGGAGGGTGGTCCGTGGTAATCACACTGCGTTCATGGTTGCAGCTCAGAGCCCCAGAGGGATCAGAGGACACACAGCAGAAACTCCATTCCTTTTAGGACCTAGCCTCAAAGTCACATAGTGTCACTTCCACCATAGTTTATGTCAAGGCACACTGCGGCTCCTGC	200	279
A00202:1331:HH2V7DSX7:1:1101:29640:3630	GAGCACTTTTACTAT	ACTGGCCGCTTGACGAACACAGCCCAACTGGCTTACATTTAGCTTGGGACGAGGCTAGGCCTAAGAAGGGCCAGAGCTGTCCTCCCAGCCCTGGGAACACGGCTGAGACGGCCCGGTGCCCACGCTGGGCTCACCATAGGAGAGGAGAGGAGAGGGAGGGGGCCCCATACTGGCCCTGCCGTCTGCACTGCGGCTCCTGC	200	279
A00202:1331:HH2V7DSX7:1:1101:30201:3630	AAAAGGCCAAGCGGC	ACTGGCCGCTTGACGAGATGGAGTCTCACTCTGTCACCCAGGCTGGAGTACAGTGGCATGATCTTGGCTCACTGCAATCTCCACCTCCTGGGTTCAAGCAATTCTCGTGCCTCAGACTACTGAGTAGCTGGGATTACAGGCGCCCAACACCATGCCTAATTTTTGTATTTTTGGTAGAGACGGGGCACTGCGGCTCCTGC	200	279
A00202:1331:HH2V7DSX7:1:1101:31611:3630	CTTACTATGCACGCT	ACTGGCCGCTTGACGGGCTCACTGCAACCTCCGCCTCCCGGGTTCAAATGATTCTCCTGCCTCAGCCTCCCAAGTAGCTGGGATTACAGGCACCCACCACCATGCCCGGCTAATTTTTGTAGTTTTAGTAGAGACAGGGTTTCACCATGTTGGTCAGTCTGGTCTCAAACTCCTAACCTCAGGTGCACTGCGGCTCCTGC	200	279
A00202:1331:HH2V7DSX7:1:1101:4553:3646	GTGCCACAGACTATG	ACTGGCCGCTTGACGGCACAATCTCGGCTCACTGCAGCCTCTGCCTCCCCGTTTAAGTGATTGCCTTGCCCCAGCCTCCCAATTAGCTGGGACTACAGGCATCTGCCACCACACAGGGCTACATTTTATCTTTCATTTAGATCTTCTTTCATTTATTTCACCAATGTTTTGTAGTTTTCGGAGAACATTGCGGCTCCTGC	200	279
A00202:1331:HH2V7DSX7:1:1101:5439:3646	AGTTCACCCCCGCGT	ACTGGCCGCTTGACGCTGACTCCTAGTCAATGTCCTCCCTTAGATAGATTTCTTAAGATGAATAGATGTATTTCCATCACTGTATTCTGCCTACTTACACTTGAAACTCTTTGTATCTAAAACCATACCTATAAATAGTCTCTCTACCCACCCAGTCTTCCTCCTTGGCCCATGTTCTGTATGTCCACTGCGGCTCCTGC	200	279
A00202:1331:HH2V7DSX7:1:1101:8043:3646	GCCGCCCCAAATGGA	ACTGGCCGCTTGACGCTCCACAGTAAGGGTAATGATGAGAGTGGCCCTCAGGGTAGGAGGGGTGGTAAACACACCACAAAAACAGATACTTCTTGCCTTGATAGCAAGACAGCTGCTCAGAAGGCCTGCTGCCTCTAGCCGACGATGTTGAACCTGAGAGAGACAGCCTTCGCACCTGGAAAATGCACTGCGGCTCCTGC	200	279
A00202:1331:HH2V7DSX7:1:1101:9127:3646	TCCGGGGTCGTTGAA	ACTGGCCGCTTGACGAGAATCAATATCGTGAAAATGGCCATACTGCCCAAGGTAATTTATAGACTCAATGCTATCCCCATCAAGCTACCAGTGACTTTCTTCACAGAATTGGAAAAAACTACTTTAAAGTTCATATGGAACCAAAAAAGAGCCCGCATTGCCAAGTCAGTCCTAAGCCAAAAGAACACTGCGGCTCCTGC	200	279
A00202:1331:HH2V7DSX7:1:1101:9146:3646	TTCCATCATGCCTGC	ACTGGCCGCTTGACGCAGTGCTTGCCTTACGGTGAGGCCTGATATTTGTGCAATTGTTCGGCCCATGCCCCTCTCTCTCTCTAATTTCCAAGCTCAGCTCCTCAAGGGGAGGAGTGGGCCACTGATTCTCATGCAGGCACCGAGGGCACTGCCTTGGCAGGTGGACTGTGGGCACCTGCGTGCATCACTGCGGCTCCTGC	200	279
A00202:1331:HH2V7DSX7:1:1101:9218:3646	TCGGCAGTTCGCAGG	ACTGGCCGCTTGACGTAACAAAACTGCTTCCAGGTATGCATTTTATGATAGCAAGGGATACAAAAGGATCAACCTAAATGTGCGTCCCCAGGGCATTGAGCTAACTTGACTTCACTCACTCCTGAGAGGGGCTGCAGTCAACGTGAAAGCACGTGATCAAGGTTGGTGGAGAAAGTAATGTGTTTCACTGCGGCTCCTGC	200	279
A00202:1331:HH2V7DSX7:1:1101:9815:3646	TTATTATTCTCATTC	ACTGGCCGCTTGACGACCCAACCTGCTGTCTGAGCTTTGTCTCCATTCCTCACTCGCATTACAGTTACACCCTCCAACTGGCCCCCACTCCACCTGCAGCCTCCGCCCATCGACTTTCAACTCAGCAGCCAGAGTGGTCCTTACAAAAAGAACGTCTGAAGGTCATACTATATCACTCTGCCAAACACTGCGGCTCCTGC	200	279
A00202:1331:HH2V7DSX7:1:1101:11189:3646	GACCAGCCATTTGGA	ACTGGCCGCTTGACGGTAATCCCAGCTACTCGGGAGGCTGAGGCAGGAGAATCACTTGAACCCAGGAGGCAGAGTTTGCAGTGAGCCGAGATTGCATCAGTGCACTCCAGCCTGGGTGACAGAACAAGGCTCCATCTCAAACAAACAAACAAACAAACAAAAAACCATTTTACTGCTATGAGGCACACTGCGGCTCCTGC	200	279
A00202:1331:HH2V7DSX7:1:1101:11261:3646	ATCATGCTCGGGGGA	ACTGGCCGCTTGACGAAGGCAGGTGGATTACTGGAGGTCAGGAGTTCAAAACCAGCCTGGCCAACATGGTGAAACCCTGTCTCTACTAAAAATACAAAATGTACAGGTGGTGCGCACCTGTACCCCAGCTACTTGGGAGGCTGAGGCATGAGAGACTCACTTGAACCTGGGAGGCGGAGGTTGTACACTGCGGCTCCTGC	200	279
A00202:1331:HH2V7DSX7:1:1101:11966:3646	ACACAGCAAATCGAA	ACTGGCCGCTTGACGTGCTCTACCACGGACGGGGCAGGACTAAGAGCTTCAGCGCTGTCTCTCCCAGTGTGTACGCAGCCCATGATCGAGACATTCACAACTGCAGGCGACCCCCAGCTCAAGACTGGGGATGGGCCATTCTGGGCGACCTGGACAGCTCCATCCCTGAAAGCCTGTTCTATGCTCACTGCGGCTCCTGC	200	279
A00202:1331:HH2V7DSX7:1:1101:13810:3646	GGAGCACCTCCAAGC	ACTGGCCGCTTGACGTCATAGATGTTCTTGGTCTCCATGCGGTCCACAGGAATGGCCTTGATGAAGATGACAGGCATGGCCGGGGTCAGCTCTTTCAGCCGCGCTTCAGCGATGACTCCAGTCTGGGTGTCCCAGCGAGCCCCTGCAGGGACAGTATGGCTGAGGGTCAGGTGTGCTGCCAGTAACACTGCGGCTCCTGC	200	279
A00202:1331:HH2V7DSX7:1:1101:14100:3646	ACGGTCGGGGTGGTC	ACTGGCCGCTTGACGGGCTTACGCCTATAATCCCAGCACTTTGGGAGGCCAAGGTGGGCAGATCATTTGAGGTCAGGAGTTTGAGACCAGCCTAATGAACATGGTGAAACCCCGTCTGTACTAAAAATGCAAAAATTAGCCGGGTGTGGTGGCAGGTGCCTGTAGTCCCAGCTACTCGGGAGGCTCACTGCGGCTCCTGC	200	279
A00202:1331:HH2V7DSX7:1:1101:14136:3646	CTGATGCAAGTCGGA	ACTGGCCGCTTGACGAGCGACAAACCTCCACTGTATTCCTTGAGCTCCCGTCACCATCACGCGTGGCAGACTGAGAAAGGTGAAGGCCAACTGCATTCAGCAGGAGATGTGTCCGTTCACCGCCAGTCTCCCACCACCGTTCCCAGCTGGCCTGCATCCTCCTAGTGCCCATCCTGGGGAGTCTTCACTGCGGCTCCTGC	200	279
A00202:1331:HH2V7DSX7:1:1101:18005:3646	CACAGACATTTCCGA	ACTGGCCGCTTGACGGTTTGGCTGTGTCCCCACCCAAATCTCATCTTGAATTTCTGTGTGTTGTGGGATAGACCCAGTGGGAGGTAACTGAATTATGGGCGAAGGTCTTTCCCATGCTGTTCTCATGATAGTGAATAAGTCTCATGAGATCTGATGGTTTTATAAAGAGGAGCTCCCCTGCACAACACTGCGGCTCCTGC	200	279
A00202:1331:HH2V7DSX7:1:1101:18439:3646	AGAAGCTGTGGAATT	ACTGGCCGCTTGACGGTGGTGGTTGCAGTGAACGGAGATCGCGCCACTGCACTCCAGCCTGGGTAACAGAGTGAGTGAGACTCTGTCTCAGAAAAAAACAAAACAAACAAAAACAGTGGAATATTGGGCTAAGCTCTTAACACATTATATTTAGAGATTGCAACACTTCAGTATTTACTGGAATACACTGCGGCTCCTGC	200	279
A00202:1331:HH2V7DSX7:1:1101:22851:3646	CATTAAACTGTATCT	ACTGGCCGCTTGACGTGGCCTCACTTCTGGGTTCTCTATTCTGTTCCATTGGCCTACATGCCTGTTTTTCATACCAATATCATGCTGTTTTGATAATTATAGACTTGTAGTATAGTTTGAAGTTGGGTAATGTGGTGCTTCCAGATTTGTTCTTTTTTGTTTAGTCTTGTTTTGGCTACGTAGGCCACTGCGGCTCCTGC	200	279
A00202:1331:HH2V7DSX7:1:1101:22996:3646	TCGTTTGGGTGTATA	ACTGGCCGCTTGACGGGGCAACCCAAGGCAGTCTCTGGAGGGACCAAGCAACAGACACCATAGGCTGAGTCCCTAGGTGCCCTCAGGATTTGGAGGAGATGGGCAGCTAAGCAAAGCTGGCTTTTTGAAGGAAGGCTTCTGGTACAGGTGGGAGAGGATGTGGGGCAGTAGAACAGAGGGGAGTGCACTGCGGCTCCTGC	200	279
A00202:1331:HH2V7DSX7:1:1101:28040:3646	CGCGGCACCATGTTC	ACTGGCCGCTTGACGCACTGAGTATCCGCATGCAGCGTGCCCGGCGGAAGGTGAAAGCTTCACCCTTTGTCTCCCTTGCCATCCTTTGGCCTTGTGTGTTTGGAAGTAGCCAGAGGTGGTGGAACAGTGGTGGGCTGGTTTGGGTCTTGTTGGCAGTGCCAAAGGGACAAAGGCTGGATGTGGGCCACTGCGGCTCCTGC	200	279
A00202:1331:HH2V7DSX7:1:1101:28275:3646	ATGACACTAACTACC	ACTGGCCGCTTGACGGGTTGGGGAACTCCTCCCTGATGCTGCAGCGCAGGGCAGTGGGGACAGCACAGGACCAGGCTGCATCCTGGGCCCTCTTTCCTTGGGGCGGGCTCTGTTGTGACCTTCCCTGTGACCTGGGCATTTCCCAGTTTCTGCCCCTGGAAATCAGAGCCAGGGATCTGGGCTGGCACTGCGGCTCCTGC	200	278
A00202:1331:HH2V7DSX7:1:1101:28565:3646	GCTGGTCTAGGCCCG	ACTGGCCGCTTGACGCTTCCGAGTAGCTGGGATTACACGCACCTGCCCTCCAGCCGGGCGAAATTTTGTATTTTTAGTAGAGACGGGGTTTCACCATATAGGCCCGACTGGTCTAGAACTCCAGACCTTGTGATCTGCCCACCTTGGCCTCCCAAAGTGCTGGGATTACAGGCGTGAGCCACTGTCACTGCGGCTCCTGC	200	279
A00202:1331:HH2V7DSX7:1:1101:28836:3646	ACACAGCTCTAGGAC	ACTGGCCGCTTGACGACTACTGATAAAGAAATACCTGAGACTGGGCAATTTACAAAGGAAAGAGGCTTAATGAGCTTATAGTTCCACATGGCTGGGGAGGCCTCACAATCATGGTGGAAGGCAAGGAGGAGCAAGTCACATTATGGATGGCAGCAGGCAAAGAGAGAGCTTGTGCAGGGAAACTCCACTGCGGCTCCTGC	200	279
A00202:1331:HH2V7DSX7:1:1101:29668:3646	TTCTGTTCCATGCAC	ACTGGCCGCTTGACGTACTAGCTGCACACTAGTCTGCATGGCTGCTATCATTACAAATGCCGCTCTCTTTGGGACTTCTGCTTGGCTAGAAGCTTTCCTTTTCCTTCTCATCTTAAGCTTTGAAAATGATCTTTTCTCCTGAGTTTACACTGCGGCTCCTGC	162	241
A00202:1331:HH2V7DSX7:1:1101:30662:3646	AGGATCGCTTGGGGA	ACTGGCCGCTTGACGCTCTGTCTCTACTAAAAATACAAAAATTAGCTGGGCATCGTGGCGGGTGCCTGTAATACCAGCTACTCAGGAGGCTGAGGCAGAGAATTGCTTTAACCCAGGAGGCGGAGGTTGCAGTGAGCCACGACCATGCCACTACACTCCAGTCTGGCAACAGAGTGAGACTCCGTCACTGCGGCTCCTGC	200	279
A00202:1331:HH2V7DSX7:1:1101:32741:3646	GTTTGTTCGTGTCGA	ACTGGCCGCTTGACGTTGAAGGGAATTATGTCAGCTTAAAATACCTGAGTCTTATTGAGAATCATGTATTGGTAAAAAGTATTGAAGAAGGCTCCAGCCATCTGAGAAACAAATGTAGCAGTGTCATGCGGTAGAATGAATTCAGACTGGGACAGCTGAGATTCTAGCGATTCTCCTCTTGTGCACTGCGGCTCCTGC	198	277
A00202:1331:HH2V7DSX7:1:1101:2157:3662	CGTTCGTCGCGCCAC	ACTGGCCGCTTGACGAATGCTCAGCATGCCCAAGTATCATACTTTGGGGTATCATTCTCTGTGCCCTAACATAAGCAATAGAGTGACATGATCTGACTTGCCCTTTCAGGAAACATCATGGTTCTATATATGAGGTATTGCAGGGGAACTAGAAGCAGAGCTTCTCAACCTCAGCACTACTGACACACTGCGGCTCCTGC	200	279
A00202:1331:HH2V7DSX7:1:1101:2790:3662	GCTTACGCGCGATCC	ACTGGCCGCTTGACGTGTGTTTAGCTCAAGGTTTGTGAATTGCACCAATCGACACTCTATATCTAGCTGCTCTGGTGGGGCCTTGGAGAACCTGTGTGTAGAAACTCTGCATCTAACTAATCTGATGGGGACGTGGAGAACCTTCATATCTAGCTCAGGGATTGTAAACGCACCAATCAGCGCCCTCACTGCGGCTCCTGC	201	280
A00202:1331:HH2V7DSX7:1:1101:4399:3662	GGTGTTTGCGTGCGA	ACTGGCCGCTTGACGGGCGACACAATGAGATTCTGTCTCAAAACAAAACAAAAAAACAAATAGGATAACCAGATGGGTGTGGTGTCAAGAGACCAATGCCGTTGATAGGAGTAGATTAAGAAATTGTCATTAATAGCAACAAAATCAATAGGTCACTTTAATGAGCACCCAATATGTTCAGGTGTCACTGCGGCTCCTGC	200	279
A00202:1331:HH2V7DSX7:1:1101:4815:3662	GGGTAACGCGGGGCC	ACTGGCCGCTTGACGATCAGGGCAACTAGGAGAAAAACAAATGAACCTTTCTATTCTCCTAGCCCAGAGATACAGGAAATAAGGGACAGGGAATCAGAATCCTGGGTTTCTGAGCTAAGAACCTATACCTCAGTTCTCTCACAAGGTGCTACTGCTATGAAGAAAATGTGGCTTTTGCTAATGTTCACTGCGGCTCCTGC	200	279
A00202:1331:HH2V7DSX7:1:1101:5122:3662	TGCGTTAAATGACAC	ACTGGCCGCTTGACGGGGTGTGTCACCCTCTTGGCACATGGATGTGTTCACCAACTCTCCAAACTCCATTGCTTAGGGGTTTATATGGAGGATCTGTTATATAGGATTAAATTATTGGCCTTCAGTGATAGAGCTCAGTCTCCAGCCCCTCTCCCCTTCCCGGAAGTCAGAGGGTAGCACTGCGGCTCCTGC	192	271
A00202:1331:HH2V7DSX7:1:1101:5683:3662	CCGGGAAGGATGCGC	ACTGGCCGCTTGACGGATACCATCTCACACCAGTTAGAATGGCGATCATTAAAAAGTCAGGAAACAACAGGTGCTGAAGAGGACATGGAGAAATAGGAAAACTTTTACACTGTTGGTGGGACTGTAAACTAGTTCAACCACTGTGGAAGACAGTGTGTCGATTCCTCAAGGATCTAGAACTAGAACACTGCGGCTCCTGC	200	279
A00202:1331:HH2V7DSX7:1:1101:6659:3662	GCATGAAGAGTCTTT	ACTGGCCGCTTGACGGTACAAGGAAGTCTATAATGTGTGAACAGATGGTAAAAAGAGTAAGGAAATACCTATGAGGATGTCTGGTTTTGGTGCTGGGGGAATGGCCATTATGGGACTCAGCAACCTGAGTTTTATGTCTGAAATGATGGGGTTGGACTAGGTGGTTTCCATGGGTCCTCCCCATCCACTGCGGCTCCTGC	200	279
A00202:1331:HH2V7DSX7:1:1101:7527:3662	CCATATTGCTACATT	ACTGGCCGCTTGACGCAACATGGTGAAATCCCGTTTCTACTAAAAAATACAAAAAATTAGCCAGGCATGGTGGCATGCACCTGTAGTCCCAGCTACTCCAGAAGGCTGAGGCAGGGGAATCGCTTGAACCCGGGAGCTGAGATTGCGCCACTGCACTCCAGCCTGGCGACAGAGCATCTGAAAAACACTGCGGCTCCTGC	200	279
A00202:1331:HH2V7DSX7:1:1101:10348:3662	ACACGTTCCGGTGTT	CTGGCCGCTTGACGTTGGCAATTAGGGAGGGGAAGCACTGTAATTAATACTAATCATTGTGAACCTTCGTTGATCAGACTAAATGCTTTACAGATATTTTATCTCTTCACTGGTTCTTTGGAACTCCTGGGAGTAATTCCTATCACCAGGGATGGCCTGGCTGCCGTCTCCCTTGAGTGGCTTGCACTGCGGCTCCTGC	199	278
A00202:1331:HH2V7DSX7:1:1101:10655:3662	ATCGTCAATTTCAAG	ACTGGCCGCTTGACGGCAACAAATGCACCTCCAGGCTGCGCGCCCTGTCCCAAGCCCGGTCCCGGTCCCGCTGCCCAATCCTGGACTCTGCCTCTCCCCAATTTCCTTTCCCCAGAGCCCCCAACGCCAACCTTCCGCGGCCTCCATCCCCTCGCGCACACCTAAGCTGGTCGAGCAAACTCACCCACTGCGGCTCCTGC	200	279
A00202:1331:HH2V7DSX7:1:1101:11379:3662	TTGCGCGTGGTCAGT	ACTGGCCGCTTGACGGAATATGCCTGTAATCCCAGCACTTTGGGAGGCTGAGGCAGGCAGACCAAGAGGTCAGGAGATCAAGACCATCCTAGCTAACATTGTGAAACCCCGTCTCTACTAAAAATACAAAAGATTAGCCAGGCATGGTGGCGGGCACCTGTAGTCCCAGCTACTCGGGAGGGTGACACTGCGGCTCCTGC	200	279
A00202:1331:HH2V7DSX7:1:1101:11812:3662	AGTAACTTCTGCACT	ACTGGCCGCTTGACGGCGTTTTGCCATATTGCCCAGGCTGGTCTTGAACTCTAAGTTCAAGCGATCCACCCAACTCAGCCTCCCAAAGTGCTGTGATTATAGGCGTGAGCCACTTTGTCTGACCCATAATTTTTTACTCTTAAAATAATGCTATAATGAAATTATTTTGCTAATATGATGGTCCACACTGCGGCTCCTGC	200	279
A00202:1331:HH2V7DSX7:1:1101:12735:3662	GGTGAGATATCGTCC	ACTGGCCGCTTGACGAGCCTGCCATTGGCATGAAACTCACTCACGTGCCCAGCTCCTCTACAGCCAGGCTGATGCTGGGTCTAAATGATACCAGAGAGCATGAAGGAAACTGAGCAATTTTCTTGAACACTGGATGAGTCTAAGGTTTGAACAGTGGCAAATACCCAAGACAGGCTGCAGTTTCCCACTGCGGCTCCTGC	200	279
A00202:1331:HH2V7DSX7:1:1101:13946:3662	TTCGACTTCATCCTG	ACTGGCCGCTTGACGGTTATTGCTAGCCAGGAAGCTCACCTGAACTTCAGTGTCCAGAGTTCTGATCATTGGGGTTCTGTTACTTAGGCATGAATGACTGAATCATTGTCATGTGGTAGAGCTCAGCCTCCAGTCCCCACTCCTCCCCAGAGGTGAGGCTGATAGCACGTGGCTCAGAGCACCAGCACTGCGGCTCCTGC	200	279
A00202:1331:HH2V7DSX7:1:1101:14036:3662	TAGGGTATCGTGGGA	ACTGGCCGCTTGACGCTCAATGTGAAAAAAATAAGGCAATGATGTATGACCAGCAAATGACATACACAGAGATGCAAGTAAAGTTGAGCCTCTGAGACATGAATGAGAAATCTGAAAAAACAAAACTCTACCTCAACAAATTGGCTGGTTTTGGTTTTGGTGGCTCGTTCCTGTAATCTCAGCACCACTGCGGCTCCTGC	200	279
A00202:1331:HH2V7DSX7:1:1101:14615:3662	TCGTCACTAGTGGGG	ACTGGCCGCTTGACGAGGGCAGGTGAGCTTGGGAGTGGGTGAAGGAATTCAAGAGGGCGGTGGCCACTGCTGTGAGGTATAGGATGAGGCCCTGAGAAGTTCTGCAGTGAGACACTGGAGGAGGGCGAGGGGAAGTGGCCACTGGGAGAGAGAAGGTGGCTGCTCTAGGGCTGCTCTAGCCCCACCACTGCGACTCCTGC	200	279
A00202:1331:HH2V7DSX7:1:1101:19840:3662	GTGGTTGACGCCGTC	ACTGGCCGCTTGACGATTTCAGCCCAAAAATATTCAGCTACAATTTTCACAGCCTTTCTGAAAGTGGCAGGGAAATTAACATGCCGGATCATTGAAAGTAACATCTGGCTCAAAAGCCAATAGTTCACCTGTTTGCTTTTATTTCAACTCCTACTTCAGAGCAGGCAGCATTATCACTACTGATGCACTGCGGCTCCTGC	200	279
A00202:1331:HH2V7DSX7:1:1101:23384:3662	CTCTGAGGCAGGCCA	ACTGGCCGCTTGACGGGAGTTTGAGACCAGCCTGGGTAACATAGTGAGACCTTGCCTCTACCAAAAAATTTTTAAAAATTAGTTGGGCGTGGTGGTGCACACTTGTGGTCCCAGCTACTTGGGAGGCTGAGGTGGAAGGATCGCTTGAGCCTGGGAGGTTGAGGCTGCATCACTGCGGCTCCTGC	185	264
A00202:1331:HH2V7DSX7:1:1101:23854:3662	CAGCGCGAAAAAAGC	ACTGGCCGCTTGACGACGAGTTTGAAGTTATGGTGAGCTATGATTGCACTACTGCACCCCAGGCTGGGTGACAGAGTGAGATCCCATCTTAAAAAAAAAAATAGAAAGAAAACATAAAAGAAAAGAAAGAAATGGACAAATCTACAATCATAGTTGGAGTGATTTTTAAGACTCTTGTCTCAGTACACTGCGGCTCCTGC	200	279
A00202:1331:HH2V7DSX7:1:1101:25536:3662	CTATCATGCCTGTTT	ACTGGCCGCTTGACGTTGCTCTATTGCCCAGGCTGGAGTACAGTGGCATGATCATAGCTCACTACAGCCTCGCCTTCCCAGCAGGCTCCAGCAATCCTCTCACCTCAGTCTCCCAAATAGCTGGGACCACAGGCACACACCACCATGCCTGGCTAATTTTTGTATTTTTGGTAGAGATGGGGTTTCACTGCGGCTCCTGC	200	279
A00202:1331:HH2V7DSX7:1:1101:25608:3662	GAAGGCTAGATTCCG	ACTGGCCGCTTGACGGGTAACAATCCTCTAATCATTTCAGGGGGGACGTAACTGGTTGACATGAAATAAATGGGGCTGAAAGAACCACTTAGAAAAAGGATTTTCATTTAATGCACTTGTCCTATCAGAAATTCTGATGGGCCAAATGTCCTTAAAGCCAGAACCTCTACTGTTCATATTCTTGACACTGCGGCTCCTGC	200	279
A00202:1331:HH2V7DSX7:1:1101:25735:3662	AAATGGGGAGATGGT	ACTGGCCGCTTGACGTCCACCTGCTCTATCATAGAGGATAAACAAATGATTCTGGGTACTGCCCGTAAAAATGCAGGTAGAATGCTTATAACCAAGGCCATGCCATTTATTATATGGGGGGAGATGCAGTTCCAGATCTGGAGACTCAAAGAGATTACCAGAGGAGTTGCCAAGATTTTGAATGCCACTGCGGCTCCTGC	200	279
A00202:1331:HH2V7DSX7:1:1101:28664:3662	AAGCGAAGATCTATA	ACTGGCCGCTTGACGGTTTGAGGGCGGGTGGCAGCCGCGGGAGTCGCAGGCAGGTGCTCCGCAGGTTGAGGTTTTAGGATCTGGAGCCTCTCACAGTAGTCCGATGGCTCTCCATAACCCGATCCAGATTTCCCGGGGTAGCCCTCTACAGGGGGGAGACGCGGAGCCCCCAGGGCCCAGCGCACCACTGCGGCTCCTGC	200	279
A00202:1331:HH2V7DSX7:1:1101:30653:3662	GTCGGTGCCCCCCAC	ACTGGCCGCTTGACGCACTTTGAATATGTCATCCCAATCCTTTCTGGCCTGCAAAGTTTCTTCTGAGAAATTCATGGATAGTCTAATTAAAGTTCCCATATATGTTATAAATCACTTTTCTCTTTCTGCTTTCAAAATTGTCTTTTCTTCTTTGACTTTTAAGATTTTGATTATATGTCTTGGTACACTGCGGCTCCTGC	200	278
A00202:1331:HH2V7DSX7:1:1101:32009:3662	ATGGGGGGGGTTGGA	ACTGGCCGCTTGACGACAGGGAAAGAAATAGGCTATATCAGCTGCCCAAACAATGATAGAAAGTACACTTTCCTACCATTGACACAGATACCGGCAGTCCCTTGTAGATAGATGACCTGTAGCAACCAAGGAAGCTTTAAGGGGAATGTGTGGGCTTCATAGGGTGGTTTGTTTGCTTTCTGATACACTGCGGCTCCTGC	200	279
A00202:1331:HH2V7DSX7:1:1101:1895:3677	AGCCCGCCTCGCGTG	ACTGGCCGCTTGACGATATTCAAGGTGCTAAAAGAAAAAGAACTGTCAACCAAGAATTCTATATTCATCAAAATTGTCCTTCAAAAGTTAAGGAGAAAGAATGAATAGAGTAATTGTGGGTATTAGAGGCTAGGAAGGGGAGGAGGAGGGAAGGATATGGAGACTTTAGTCAATGGATACAAAATCACTGCGGCTCCTGC	200	279
A00202:1331:HH2V7DSX7:1:1101:3378:3677	GAGGCCCATAGAGCG	ACTGGCCGCTTGACGAACTTGTCATATTTTTGGGTTTTTTGTATGTGTGTTTTTTTTAAAAAAAGAAACAGGGTATTGCTCTGTTGCTCAGGCAGCTATGCAGTGCTGAAAACATAATTCCCTGCAGCCTTGAACTTCTGGACTGAAGGGATCCTCCTGCCTCTGCCTCCCAAATGGCTGGTACTCACTGCGGCTCCTGC	200	279
A00202:1331:HH2V7DSX7:1:1101:4553:3677	CGATAAAAGGGTTCC	ACTGGCCGCTTGACGTGGGGGTGATTCTTGTTCGTCTAGGATGAAGAGGCAAGTCAGCTAAAGCATCGCCGCCGGATGGAAAGTTGGTGGGTGGCAAACTGCGAATATAAGCACACGGAGCGCGATGATTTGAGCTTCACGATTTTTAGTTGAAGTGGCTCGAGAAACACGTTTCTAAGACTTACCACTGCGGCTCCTGC	200	279
A00202:1331:HH2V7DSX7:1:1101:5005:3677	TTTGGTAAGATAGTG	ACTGGCCGCTTGACGGGTGAAAGGGAGGGATGTGGGCAAAGTCAAGCTCTGGAAGCAGAGGCTCAGGGGGTACCCTGTGTTTGTGGTTGGGGACAGAGATGGGGCAATGAGGCCCAGCACCCAAAGGCCAACAGGGCTAAGGTGTGCAATGACTTCAGGTTGACTCTGGAGGCTGATGAGTTGTTCACTGCGGCTCCTGC	200	279
A00202:1331:HH2V7DSX7:1:1101:5367:3677	CCTCAAAGACATTCC	ACTGGCCGCTTGACGAGGGAGGAAACTTAACATTCCTTGGAGACCTGAAGGGATGCAGAGAGCTTAAAATTTTTCAAAAGTTTACCAATCAGCCACTCTTTATTCTTCCCTGAGCAGATGCATAGTGGTATTATGGTGGACCTTTACTGGACACTTTACTGAGTAACTGAAGTGGCACTTATGCTCACTGCGGCTCCTGCAGGGTACCTAGACGTCCATCGTACGCTTATCCGGACTGATGAGTGGAATGTCTTTGAGGTAATCTCGGTCTGACTATCG	279	279
A00202:1331:HH2V7DSX7:1:1101:7265:3677	GTCTTGCTAGTGTTC	ACTGGCCGCTTGACGTTTCAGCCATTATTTTTTCATATATTCTTTCTGTTCTTTTTTCTCCACTCCTTCTGAAACTCTCAATATTTTTATTTTGGGATGTTTGATGGTGTCTCACAGGTCTCTGAGGCTCTGTTCATATTCTTTATTCTTTTTTTCTTTGTTTTCCTCAGACTGGATAGTCTCAACACTGCGGCTCCTGC	200	279
A00202:1331:HH2V7DSX7:1:1101:7988:3677	CCTTTAGCATGTCAT	ACTGGCCGCTTGACGGGCTTCAGGCTCTGAATCAGGAGCTCAGCCGTGCACGAAAACCAAGAAAATCAGCAGGAGTTCAAGGCCTGTTGCGGGGGCTCAACTCAGTGTCAGTGCTCAATGGACCAGCCCAAACTTTGCTCTCTGAGAACACAGCTGAGTTGGTTGCTGACAACTTATCCTGTGGCCACTGCGGCTCCTGC	200	279
A00202:1331:HH2V7DSX7:1:1101:8260:3677	GGACAAATGGTCTCC	ACTGGCCGCTTGACGACTCCGCTGGCCCCTCTCGGCTGCATTGCAGGCTTTCAGCCCCTGGGCACCAAGCACGCGCCCCTCCTTGGTGTTAAATGGACATAAGCATGCCTTCATGGTGCTTAGTCAACCCCCATAGCAAATTGGTGGTTATGTTTTCAGGAGTTACTTGGCAGCTGCTGTAATACCACTGCGGCTCCTGC	200	279
A00202:1331:HH2V7DSX7:1:1101:8603:3677	CGGATAATAGTTTCA	ACTGGCCGCTTGACGGGACAGCCACAGTGGCTCATGTCTATAATACCAAGCACTTTGGGAGGCCAAGGCACGTGATCACTTGAGATCAGGAGTTCAAGACCCGCCTGGCCAATGTGGGAAAATCTCGTCTCTACTGCAAATGCAAAAATTAGTTGGGTGTAGTGGCATGCACCTGTAATCCCAGCCCACTGCGGCTCCTGC	201	280
A00202:1331:HH2V7DSX7:1:1101:9182:3677	TCGGCAGTTCGCAGG	ACTGGCCGCTTGACGTAACAAAACTGCTTCCAGGTATGCATTTTATGATAGCAAGGGATACAAAAGGATCAACCTAAATGTGCGTCCCCAGGGCATTGAGCTAACTTGACTTCACTCACTCCTGAGAGGGGCTGCAGTCAACGTGAAAGCACGTGATCAAGGTTGGTGGAGAAAGTAATGTGTTTCACTGCGGCTCCTGC	200	279
A00202:1331:HH2V7DSX7:1:1101:12057:3677	CCGGGCGTGTTTTTG	ACTGGCCGCTTGACGCCATAGCCATTTATGAAGTCCCTATCATGCCCAGGGTCTGTGCTGTGCTATGGATGAAGCATGTGTGAGTGAGACTTGGAGACCCCAGGGTTTCTCAGGGAGCTGGACTGTGTATTGCAGGTGGATGATGAGACATGAAAGCCAGAAGCCCAGAACTGGTCCCAAGGGTCCACTGCGGCTCCTGC	200	279
A00202:1331:HH2V7DSX7:1:1101:13304:3677	TTTAATCGGTGCTAC	ACTGGCCGCTTGACGTTGTTTGCCAAGGTTTGTTTGTTTGTTTGTTTGTTTTTTGAGACAGAGTCTCGCTCTGTCACCCAGACTGGAGTGCAGTGGCGCCATCTCGGCTCACTGCAAGCTCTGTCTCCCGCATTCACACCATTCTCCTGCCTCTGCCTCCGGAGGAGCTGGGACTACAGGCGCCCCACTGCGGCTCCTGC	200	279
A00202:1331:HH2V7DSX7:1:1101:13449:3677	AAGTTTGGGGATAGC	ACTGGCCGCTTGACGAAGTAGCTGGGATTACAGGCACCCGTCACCACGCCGGGCTTATTTTTGTATTTTTAGTAGAGACGGGGTTTCAGCATGTGGCCAGGCTGGTCTGGAACTCCTGACCTCAGGTGATCCATCTGCCTCAGCCTCCTGAAGTGCTGGGATTACAGGTGTGAGCCACTGCGCCTCACTGCGGCTCCTGC	200	278
A00202:1331:HH2V7DSX7:1:1101:13847:3677	GGAGCACCTCCAAGC	ACTGGCCGCTTGACGTCATAGATGTTCTTGGTCTCCATGCGGTCCACAGGAATGGCCTTGATGAAGATGACAGGCATGGCCGGGGTCAGCTCTTTCAGCCGCGCTTCAGCGATGACTCCAGTCTGGGTGTCCCAGCGAGCCCCTGCAGGGACAGTATGGCTGAGGGTCAGGTGTGCTGCCAGTAACACTGCGGCTCCTGC	200	279
A00202:1331:HH2V7DSX7:1:1101:15474:3677	ACGAGTCCCGGGGAC	ACTGGCCGCTTGACGGTGTTCCCATAGCACATCTCGGAATTGATCATGCTTCTTTATGTTTCTACATCTCTCTCTGCCTCCATAGTGTGACCTCTCTAACGGCAGGAACTTGGTTTTATTTAGCCTGATATATTATTTGTTGACCTAAAATGCGTGTATCTATAGTATATATATAAAATACCTAGCACTGCGGCTCCTGC	200	279
A00202:1331:HH2V7DSX7:1:1101:15655:3677	GTACCGGCCGTCATC	ACTGGCCGCTTGACGAGTAGACCCCAAATGCCAAAGGAGCCAAGAAACCAAAGGAGAAGGCAGACAAATCCAGTTTGTGGATATTGGTTGATGTATTGGAGAACTTACACATGGAAGCGTGGCCCTGGGCGGCCACAGGACAGGTGGCTCTCTGCACTGTTACTCCCCAGACCTGGGGCTTATATCACTGCGGCTCCTGC	200	279
A00202:1331:HH2V7DSX7:1:1101:17517:3677	TACCATGCTACAATA	ACTGGCCGCTTGACGACAGATGGCGTTCACCAGATCAACAGCTACATACCCATACCAAAGTCTGTGTTCATCTGCTCCGATGAAGAAGCTCCATGTGGCGCAGCAGCTGCAACTGAGCTACTGCATGGGAAAGTTTATGGTAGTCCACTCTCATCCACCATAATCCATGCGGTCTCTGCAGGGAACACTGCGGCTCCTGC	200	279
A00202:1331:HH2V7DSX7:1:1101:21242:3677	CCCTACGTATGAACT	ACTGGCCGCTTGACGAGGCTGGGGAGAAGAACCGCAACTGTTTGCAAAAGGCATGCAGTTTCTATAGCAGTTTCACTTAGCACCCTCTCGGCTCAGATGTTCCTCATAGATAAGGAATGAATCTCTGGGTTGGCCACTCCGGATTCCTTAGCTCAGAACTCCAAACCGCATTCAGGTGTGTCTGCCACTGCGGCTCCTGC	200	279
A00202:1331:HH2V7DSX7:1:1101:21784:3677	GGACGACCAAGCTTC	ACTGGCCGCTTGACGGTCGATTTAGGTGTGTGTATGCCTGTGTGTGCGTGTGTGTGCATGCATGACTGGATACAAGTGTGATGGCGATGGCCTTCTTTTTGTTTTTGTTTTTGCCTCTGAGATTGAGAACATAGGGATGAGGGAGGTGGATGAGAGTGTGTTCATGAGCATAAATGTGTGTGTGCCACTGCGGCTCCTGC	200	279
A00202:1331:HH2V7DSX7:1:1101:22218:3677	ACGAAATTTGATTGC	ACTGGCCGCTTGACGATAGAGTCTTGCTCTGTCACCCAGGTTGGAGTACAGTGGTATGATCTCGGCTCACTGCAACCACCACCTCCCAGGTTCAAGTGACTCTCCTGCCTCAGGTTCCTGAGTAGCTGGGACTACAGGCACACGCCACCATGCCTGGCTAATTTTTTTGTATTTTTAGTAGAGACCACTGCGGCTCCTGC	200	279
A00202:1331:HH2V7DSX7:1:1101:24623:3677	CTGATGTGGTCGAGG	ACTGGCCGCTTGACGGAGTAGCTGGGACTACAGGTGCACACCACCATGCCTGAGTAATTTTTTTTTTAGAGATGGGGTCTCAGTATGTTGCCCAGGCTGCATTCTGTTTTTTAGAAGGAGGTGTTGCCCAATTCTAGCATTGCAAATAAAAGCCAACTAGATTCCAATTTGAAATTTGATGTAATCACTGCGGCTCCTGC	200	279
A00202:1331:HH2V7DSX7:1:1101:25943:3677	TTACTGAATTCTAGG	ACTGGCCGCTTGACGACCATCTTCCACAACGGTTGAAGTTTACACTGTGACCAACAGTGTAAAAGCGTCCCTATTTCTTTTTTTTTAGATGGAGTCTCGCTCTGTCACCTGGGCTGGAGTATAGTGGCACTATCTCAGCTCACTGCAGCCTCTGCCTAGCAGGTTGCAGCAATTCTCCTGCCTCCACTGCGGCTCCTGC	199	278
A00202:1331:HH2V7DSX7:1:1101:26214:3677	GGTTAGACGAATGGG	ACTGGCCGCTTGACGAGCAAAGTCCCTTTTGTCATGTCATGTGACATGTTCACAAGTTGTAGGGATTAGGACATGGACATCTTTGAGAGGACCAATATTCTGTGTACCACAGGTACCAAAGGATGAGTTTCAAGGAGAAGTTGCTTGGAAAACAAAGGAACAGTGACTGCTTTAAACATGTTTGTCACTGCGGCTCCTGC	200	279
A00202:1331:HH2V7DSX7:1:1101:27932:3677	GGAGCTTACGACTGG	ACTGGCCGCTTGACGTTTTTAGTATCATTCTTGGGTGTTTATAGGAGAGGGGGATTTGGCAAGGTCATAGGACAATAGTGGAGGGAAGGTCAGCAGATAAACACAAGGACAAGGGTCTCTGGTTTTCCTAGGCGGAGGGCCCTGCCGCCTTCCACAGCGTTTGTGTCCCTGGGTACTTGAGATTACACTGCGGCTCCTGC	200	279
A00202:1331:HH2V7DSX7:1:1101:30210:3677	GGGGGCAAACTCCTC	ACTGGCCGCTTGACGAAAGGCTTCAGTCTCATAAATAGATTAATGTCATCATCACAGGACTGGTTCATTATCCCAAAAGTGGGTTCCTTAGAAAAGGAGGAGTTTGGTCCTTCTTGCCTTCTCTCTCTCTTTTGCCATCTGCTCTTCCACCATGGGATGACACTACAAGAAGGCCCTTGCTTGATCACTGCGGCTCCTGC	200	279
A00202:1331:HH2V7DSX7:1:1101:30861:3677	GAGAGCACGAAGACC	ACTGGCCGCTTGACGAAATTTTCTCCCGTTCTGTAGGATGCCTGTTTACCGACGATAATTTATTTTGCTCTGCAGAAGCTCTTTAATTAGATTCCCTTTATAAATTTTGGCTTTTGTTTCAATTGCTTTTGGCATTTTTGTCATGAAGTCTTTGTCCATGCCTACGTCCTGAATGGTACTGCCTACACTGCGGCTCCTGC	200	274
A00202:1331:HH2V7DSX7:1:1101:1506:3693	GCAGTGAAAATTTGC	ACTGGCCGCTTGACGCATAGAATTTTTGATGAGAACCTTCTGGCTCTAAAGAAAGTATTGGTCAACTATACTGTCTAGGCTAATTTCTTAGAAAATAATAAGCATAGTTAAGGATAACTGAGAAAATGTAAACTATGGAGACTGTATCCCATGTCAAAATTAAAAAATTGGTGGATTGATAGGGACACTGCGGCTCCTGC	200	279
A00202:1331:HH2V7DSX7:1:1101:1651:3693	GGAACCATTTAATCA	ACTGGCCGCTTGACGGGAACCAGCCCCAGGCTATTAGAGGCAAATACGTCTTCCACCGCAGATGCTGGAGGTTGGCAGACCGTCCTCTCACACCCCCACGCCCCACCTCCGAAGATAGGAATTCATACCCTGGTGTGCGGCTGCTCCTGCTCTCTTTATTCCCATCCTCTGAACTCCCTGTTCAGCACTGCGGCTCCTGC	200	279
A00202:1331:HH2V7DSX7:1:1101:2085:3693	CACTCGGCACATTAA	ACTGGCCGCTTGACGTAAGTGCAAGATGACACAACACTACTACGGTATGGTCTTGGCAGACCTAGAAGCCAGGGAGGGGGTGTGGGAGGCTTTGAGACTCGGTACTGCTGGGCGTCTCCTGCACACCGACGACACACAGCCGTGGCATGCCACCTACTTCCGATTCCTCATTGTCTTCTTCCATTCACTGCGGCTCCTGC	200	279
A00202:1331:HH2V7DSX7:1:1101:2501:3693	GTACGCTAGATTGTT	ACTGGCCGCTTGACGTGGCAGAACTTAGGGTGTAAAGAAATTGTAAGTTGGTTGCTAATATCTTCAGTGAATAAGGGAGTGAATGACATGAAGGGTAAGCGAAGATATTAATTAAATGGAAGAGCCTTAAAGAAACAGGATGATGTTGATAATGTTATTTTGGCAAGAAGAATTTGAGGAATTTTCACTGCGGCTCCTGC	200	279
A00202:1331:HH2V7DSX7:1:1101:4309:3693	CATCTCACTCTCGCA	ACTGGCCGCTTGACGTTCCAGTTCACCAGTCACCTCGTCCAGACCACGGCACATAGGAAGCTGAGAGGCCCATACTCAACAGCCCTGCCTCCTCTGAAGGATCCACCTGCGATGGCTGTCAGCTCCTGCAGGGAGCCCAGGACTCTGTCCCCAGGTGTCACTTATGTGTGATCATGAGGCTACAACACTGCGGCTCCTGC	200	279
A00202:1331:HH2V7DSX7:1:1101:4707:3693	CATAATAAATTAGGA	ACTGGCCGCTTGACGATTAGTTTTAAATTGAATGCTCCATTAAGAAAGAAAAATGCTCTCAATATATTGTAAGATACCACTGATTGTAAGACATGTCCCAGTGTCAGAGTTTTTGGGAAAATGTATGTCTTAGAGTGAATAGAAGATGCAATATAAGTAGGATGGAAAGATATAAAACAAAATATCACTGCGGCTCCTGC	200	279
A00202:1331:HH2V7DSX7:1:1101:5791:3693	CAAACCACCAATGGG	ACTGGCCGCTTGACGAGGTAGGATGGGGTTGAAGGGCCTGACCGCAAAAGACCATGAGTGCTGGGCCACCAGACAGAGCACTGTGGGGTGGGATCAGTGAGTGTAGGTGCGGCCCTGATTTGGGCTTGACCTTTGCTTCATGGGCTGTGATGCAACAAGCGACTTCTTGTTCTGGGATAGTCCCTCACTGCGGCTCCTGC	200	279
A00202:1331:HH2V7DSX7:1:1101:5864:3693	GAATGCCATACCGGG	ACTGGCCGCTTGACGGAGGTCAGGAGTTTGAGACCAGCCTGACCAACGTGGAGAAACCCCGTCTCTACTAAAAATACAAAATTGGCCAGGCGTGGTGGCGCGTGCCTGTAATACCAGCAACTCAGGAAGCTGAGGCAGGAGAATCGCTTGAACCCAGAGGCGGATGTTGCAGTGAGCCGAGATCGCACTGCGGCTCCTGC	200	279
A00202:1331:HH2V7DSX7:1:1101:6569:3693	GGTTAACCACAAATA	ACTGGCCGCTTGACGCATTTGGCAATGTTTACAGGCATTTTCATTGTCATGACTAGGTGGAGGGTGGGGGATCAGAAGATGGTGCTATTGGCATCTAGTGGGTAAAAGACAAGGATGCTGTTAAACTTCCTACAATGCACAGGACAGCTCCCCATAATAAAGAATTAACCTGTCAAAACTGTCAACACTGCGGCTCCTGC	200	279
A00202:1331:HH2V7DSX7:1:1101:6677:3693	GTTGACTACTACTAC	ACTGGCCGCTTGACGATTTGGGTTGGAGAGTTCTGTAGATGTCTATTAGGTCCACTTGGTGCAGAGCTGAGTTCAATTCCTGGAGATCCTTGTTAACTTCCTGTCTCGTGGATCTGTCTAATGTTAACAGTGGGGTGTTAAAGTCTCCCATTATTATTGTGTGGGAGTCTAAGTCTCTTTGTAGGCACTGCGGCTCCTGC	200	279
A00202:1331:HH2V7DSX7:1:1101:7871:3693	AGCATGAGATATCGC	ACTGGCCGCTTGACGGGAACTATAGTTCATTTACAAACCCATACATCCACATACACCCCTTGGGCAGGCTCAGTGTCTAGGACGTGGTAGAGAGGGCATGAGCACAGTGGAAGCAAAAATGCCAGTTCAGTGCTTAGTGCTGACTTTACCACCGTTCTTCATGGCAACTGAACTCATGGACAGATCACTGCGGCTCCTGC	200	279
A00202:1331:HH2V7DSX7:1:1101:10456:3693	AAGCCACCAGTGTTC	ACTGGCCGCTTGACGAGGAAACATTTGGGGAGCATATACTGGTGAGAACATCTTCCCTATTCTGTGGCGTTCTCTTAGCCTTATGCCTGGCACAGAGGAAGGCTCTGGGCATGTTTGGGCCGGATGGATCTGGGAGCCTCTTTTGCATGCCAAGCTGCATACTTATCCCTAGCAAATGCTGGTCTCACTGCGGCTCCTGC	200	279
A00202:1331:HH2V7DSX7:1:1101:11234:3693	ACTCAAGCAAACGGG	ACTGGCCGCTTGACGGGTCAAGAATCTCGCACTTCTAAAGAAAGATGTCTATAGATTCCGCATTGTTATTTCCCCCGACGCAGGCTGCCTACCGCAGTCGGATCATATAGACCGCCCGAATAACCCAACGGCTAAGACGATATGCCTTCATTGAACAATCGTCGGACATTGTGCCCGCTGGGGATCACTGCGGCTCCTGC	200	279
A00202:1331:HH2V7DSX7:1:1101:11505:3693	CCGACCTGTGAGAGA	ACTGGCCGCTTGACGGCACTCTGCACCCTAAGAAAGACCTGGTGGATGTGCAGAAGGGGCAAAATTGAGTAGGTCAAAGCCTTGGGTAAAATGGCACAACTCCAGCAGAGTTAAGCTCTGAATCTAAGGTTGAATCTCTGTTGTGTGTATATACTGGCTTTATCTGAGTTGGCCCTTTGCTGAGGCACTGCGGCTCCTGC	200	279
A00202:1331:HH2V7DSX7:1:1101:11632:3693	ACAGTAGAACAAAGA	ACTGGCCGCTTGACGGGGTGTGTCACCCTCTTGGCACATGGATGTGTTCACCAACTCTCCAAACTCCATTGCTTAGGGGTTTATATGGAGGATCTGTTATATAGACATGGTTGATTAAATTATTGGCCTTCAGTGATAGAGCTCAGTCTCCAGCCCCTCTCCCCTTCCCGGAAGTCAGAGGGTAGCACTGCGGCTCCTGC	200	279
A00202:1331:HH2V7DSX7:1:1101:14615:3693	TGAAGCGCAAAAACA	ACTGGCCGCTTGACGAGGGTGGTGGCTGTGATGAGGCCCAGCGTCCCCTCGGAGCCCACGAAGAGCCCCGTGAGGTTGTAGCCGGCTGCACTCTTCCTATGTCCCAGGGACACACAAGGTGAGTACCAGGCTGTGTGATGAGGGATTTCTGGCCAGAAGCCGAAGCTGGAACCCAAGACACCGACCACTGCGGCTCCTGC	200	279
A00202:1331:HH2V7DSX7:1:1101:14959:3693	AGAGTCACCATCTAG	ACTGGCCGCTTGACGTACAAGAACAAATTTCCCCATGAAATGCCGGGTACAGTGTACACAGCTGGGCCCACCACACACACTGCAGCAAGGGCCAGGAAAGGGCCTGGCTGAGATAGGGCACAAGCCAGCCTTCCTCATCCTGGGGCCAGTTGGTTTTGTAGTTGTTGGAGGAGGGGAAGGGAGTTCACTGCGGCTCCTGC	200	279
A00202:1331:HH2V7DSX7:1:1101:14977:3693	TCCGGATCGTCGGCC	ACTGGCCGCTTGACGGTGCCGTAAGCACACATGGTCCTGAGACCCAAATGCTGTAATACCCCAGGGCTCAGTGATTGAAAAGACAGGGCCAACCCCCTCTCCAGTGGCGGCTGGATGGGAGAGGAGCAACAAGACTGCTGCCAGAAGACCACCCAAGGGGGGGTATGCTGAAGGGCCACGAGAAACACTGCGGCTCCTGC	200	279
A00202:1331:HH2V7DSX7:1:1101:15302:3693	GAAATACATTCACAC	ACTGGCCGCTTGACGTATGACTGTAATTTTTTTTTAAAGGTGGACATAATAAAACTCAGTATTTTTTTTTTTAAAGACTACAGTAAACATGTGTTTTGTAATTCACAACTAGGGTGATGTGGGAGGATAAGCATTCTATAGGACTAGGATTAGGTCTCAGTCCTCTGGTGAGCCCGTGCCTCTAGCACTGCGGCTCCTGC	200	279
A00202:1331:HH2V7DSX7:1:1101:16351:3693	AACTCTGGTCATTAG	ACTGGCCGCTTGACGTGTGTGTGTTGTGATAACTTAAAAATCAGAAAATATTACATATGGGAAGCTCCTTAGAGATGATGTACTTTAGGGACTTCCACAATTATGTTCTGATCAATCCTAGGTTTCTTCAGAGAAAATTTTGGGTCTCTGAAATGCTTGATTGAACTTTAATTTTCATATACAATCACTGCGGCTCCTGC	200	279
A00202:1331:HH2V7DSX7:1:1101:18629:3693	ATTGTTACGCCCCAC	ACTGGCCGCTTGACGGACGGATACAAAATGTGGGTGGGCAAATTTAATTTCAAACGGTGGAAGAAACCTTATTGAGAATGTTTAATTATGTTCATGCTCTGCTAATACGAGAATAGAGTGGACTCTTAAGTTCCTTTATTTCTCTAGTGATCTATTCTTTAGAGTTCACCAGCAAACACAAAGGCCACTGCGGCTCCTGC	200	279
A00202:1331:HH2V7DSX7:1:1101:18900:3693	GTTGCTCTCTCACCG	ACTGGCCGCTTGACGCCCAAGAAGCTGGGATTACAGGCATGTACCACCATGCCTGGCTAATTTTTTGTCATAAATCTACTTTTTAACAGGGCCTTCAACACCATAACTGAGCCAGGCCATGTTCACCACCTCTTCTCAGTCCTTCTTAGATGCACCCTGTGGTCTACCACACTCCTCCTTCCAGGCACTGCGGCTCCTGC	200	279
A00202:1331:HH2V7DSX7:1:1101:23059:3693	TTCGTAAGCTACTTT	ACTGGCCGCTTGACGCCAAGGCAGAATTTTTACAGATGTGGAAACCAATGCGAAATTTGCTCAACTCATCACGCATCTCGGTAGGGTCAGAGCTAGGACTGGAGCTGGGGTCTCTTACTTTCTAGTCCTGTTCTGCTTCCCAGGAAGCGAACACCCACAAGTAGCTCCTGAGTAAATTATGTTGCCACTGCGGCTCCTGC	200	279
A00202:1331:HH2V7DSX7:1:1101:23095:3693	AGCCCCAACGAACGG	ACTGGCCGCTTGACGTACAGTGGATATTTGAGGAATGTTGGGGGAAGTGAATCTGCTGAGTGGTTCTGTGAAGCTGGAGCTTGTGCTGCGAACAGGGAGAGTGGGAGGGAAGGAATCGACATAGAGGAGTTGAGAGAGCCTGCCCCCCACTTGACTGACTCCACCACCCACCCCTGGTCACTGGGCACTGCGGCTCCTGC	200	279
A00202:1331:HH2V7DSX7:1:1101:24162:3693	TCGGTTTTGCCAAAA	ACTGGCCGCTTGACGACACTGGCAAGATAGGTCTAACCTTCTGATCCTACAGATGACACAATTCAAATCTGGAGAAATTTAGTACCTTACTCAGAGACGATTTCTAACTGCTAGAACATGAACCCAGTAATGACTTTCTTACAGCTCACATTCTTCATATACTAGCCCAGCGTGATTATTACTATCACTGCGGCTCCTGC	200	279
A00202:1331:HH2V7DSX7:1:1101:26639:3693	ATTAGTATTGCAATA	ACTGGCCGCTTGACGGCACCATTTTACATTCCCATGGTAAACTAAGAGGTTTCCAATTTTTCGTGTCCTTGATGGAGTCTCACTCTATTTGGAGTGCAGTGGCGTGATCTCAGCTCACTGCAAACTCTGCCTCCCGGGTTCAAGCGATTCTCCTGCTTCAGCACTGCGGCTCCTGC	176	255
A00202:1331:HH2V7DSX7:1:1101:27434:3693	GTAGCTTGCTTTTAC	ACTGGCCGCTTGACGGAGCACCTGAGCATGGTGTGGATCCTTTATCCTAAAAGATGTGAACCTTCCCAGGCCGCGAGTGAGTGTCAGAGCCCCTGCTCCCCGGTAGGGGAGCTCTCTGCCTTTGGTGGGCAATCATATACGTGCGTGTCAGTGTTGTGTCACTTCATTCTTTCTCCATCTCTGTCCACTGCGGCTCCTGC	200	279
A00202:1331:HH2V7DSX7:1:1101:27471:3693	CGTCTATAAGCGCGG	ACTGGCCGCTTGACGTTCGAGGTCAGGCCCATGCAAATCTTGGTATTCCTAGCATAGTGCTGGCATATGGTAGGTGTTCATTCATTACATGCTTGCTGAATGGAACTTCATTCTTCTGTGCCTACTTGTACTTTCTTTAAGAGAACAATGAGGCTGGGCTTCTAAAAAAAAATATACATTTTAATCACTGCGGCTCCTGC	200	279
A00202:1331:HH2V7DSX7:1:1101:32805:6042	TCACGCGGAGTGTAA	ACTGGCCGCTTGACGAAGTAGGGAGACACGCACACCAGGATACGTTAGGTGTACAGCGGTATATCATGCGGAGGATCTAGGTTTATGTTCTTAGTAACACACTAGTCAGAGTGGCGCAGAGCCTACAACTCGCATCCTCGAGTCAAGCGCTCTTTTATCGGAGTGTGAAATATAGTCTTTCCCGGCACTGCGGCTCCTGC	200	279
A00202:1331:HH2V7DSX7:1:1101:3775:6057	TTTACATGGTAGCAT	ACTGGCCGCTTGACGTCAATGTAGCAGTACCCCAGGCGTCTGCACTCACCCAGTTCCCCACAGCGGTTACAGTCCTGCCGGGGGTCCCAGTGGGTAAAGATGAGTACCTTGCCATCCAGGATCAGGGTCTCATTCTGCAGGGACTTTTGGTCCAGGCTCTTGTGCGTAACATGAAGGGTGGTGACCACTGCGGCTCCTGC	200	279
A00202:1331:HH2V7DSX7:1:1101:4788:6057	CTGTTGGTCTACGTA	ACTGGCCGCTTGACGTTTAAGAAGTTAACTTTGTAATGTTTAAAAATGAAAACTGCTAGATTTGACAAGCTTAGGAGGGAAGCTCAGTATACCTTCATCCGTAATCATTGGGCTGATTGCTTAGTTAGGGCCTCAGGTGGGAACGGGAAGTGCTAATTAGGCTTCCATGAAGACACCCACACTGACACTGCGGCTCCTGC	200	279
A00202:1331:HH2V7DSX7:1:1101:1859:3709	CAAATGGCCAACCGC	ACTGGCCGCTTGACGTTCAGGAAAGCCTGAGGACGAATGGGCAGGTACCCAAAACATTTTTCCCTATTGTGATCACAATTAGATAGTCATAATACTGATTGTTATTATTTTGTGGAATGTTTACTCTGCAGGCACTGGGCTAAGCTCTTTGTATACTTTCTATTATTTAGTCCATGTAACAATTCCACTGCGGCTCCTGC	200	279
A00202:1331:HH2V7DSX7:1:1101:2474:3709	CCCAGGGCGGAGAAA	ACTGGCCGCTTGACGATCCTCACACAGAAGAATGTGAGAGGCCCTGGAAAGAGAATTAACTGGCCCGTCTTATAAGAATGGGGAACAGAGTCCGCTTCACATTAGTCAGCAAAATGAATAATAATTGTAGACTTGTGAATGAGGAGCCCTCTAGCCTTCCTCTAGAGAAGTGATTCAAATAAAAACACTGCGGCTCCTGC	200	279
A00202:1331:HH2V7DSX7:1:1101:3215:3709	CGTGCCGCGTGGGAG	ACTGGCCGCTTGACGTTCTGAGAAATGTGTCCTTAGGTGATTTCCTCATTGTGAAACCTCATAGAGTGTTCTTACACAACCTAGATGGCACAGCCTACTACACACCTAGGCTATATGGTATGGCCTAGTCCTCCTAGGCTACAAACCTGTTCAGCATATGACTGTACTGAACACTGCAGGCACTTCACTGCGGCTCCTGC	200	279
A00202:1331:HH2V7DSX7:1:1101:6054:3709	GTCCAGGGAGTTCGG	ACTGGCCGCTTGACGAGTAATTCACTTAAAGATATATATTTTTTTCAAACAAGTTTTGCTACTTTTGAAAATAAATCTTTCTTTATATTGCTAAAATCTCTGATATTTGGAGTGATTTTTAAAAATATTTGGAATAAGAAAGTGGGAAACTATGGGGAAGCTTGATAATGAAAATGGTTCTTTTACACTGCGGCTCCTGC	200	279
A00202:1331:HH2V7DSX7:1:1101:8675:3709	AAGAATGGGATTCCT	ACTGGCCGCTTGACGGTGTTCCCCAGGCTGGTCTTCAACTCCTGGGCTCAAGCAATCCTCTTGCCTCAGCCTCTGGTGTGGCTGGGACCACAGACACATACCACCGCGCCAGGCTAATTTGTTAATTGTTTTTATAGAGACAGGGTCTCACTTTGTTTCCCAGGCTCGTCTCAAACTCCTGGGCTCACTGCGGCTCCTGC	200	279
A00202:1331:HH2V7DSX7:1:1101:10502:3709	AATTAAAGGCATAAT	ACTGGCCGCTTGACGTCAGGCTGGAGTGCAGTGACACGATCTCGGCTCACTGCAACTTCCGCCTCCCGGGTTCAAGTGATTCTCCTGCCTTAGCCTCCCCAGTACCTGGGACTACAGGCACGTGCCACCATGCCCGGCTAATTTTTTGTATTTTTAGTAGAGACAGCGTTTCACTGTGTTAGTCACACTGCGGCTCCTGC	200	279
A00202:1331:HH2V7DSX7:1:1101:11080:3709	ACGAAAGGTACAAAA	ACTGGCCGCTTGACGACATGGTGGCATGACTGTAAACCCAGATACTTGGGATGCTGAGGCACAAATTTCTTGAAACCAGGATGTGGAAGTTACAGTGAGATGAACTGGTGCCACTGCACAACATCAAGGGGAACAGAGCAAGACTGTCACAAAAGAAAAAAAACAGAAACCTCAAATTTAATGTACACTGCGGCTCCTGC	200	279
A00202:1331:HH2V7DSX7:1:1101:12057:3709	ATCACCATAACATGC	ACTGGCCGCTTGACGTTCAGAGCACTGGGGCAGCTTTTTATCCACAGCCCACGGTCTGGAGGAGAGGGGGCGGTGAGCCAAATCAGCCAGAGCCCCCACTAACTGGGGAATGGGCGCCCCAGCCAAAAAAGGAGATCTGGCAGGGAACCAACAGCATCTACCACCTTTAGCGAGGCTTCAGGGTACACTGCGGCTCCTGC	200	279
A00202:1331:HH2V7DSX7:1:1101:13340:3709	GAGGGACAATCAAGC	ACTGGCCGCTTGACGAACTCATTCTTTAGAAATATTGGCTTTTCTCCCTGCTGACACTCTGTATGCAATTCATGCTGGTCTTGTTTTTTGCAAAAGATTGTTCTGCCTTACAAAACGGCAGCGTTGATGCACAGTGTCTGACTAGGAGCCTTGGGCAGTGCACTATTTGACCGTGAGGCTCATCTCACTGCGGCTCCTGC	200	278
A00202:1331:HH2V7DSX7:1:1101:14805:3709	TGGCGCCAAGCATTA	ACTGGCCGCTTGACGGAGACCAACCTGACCAACATGGAGAAACCCCGTCTCTACTAAAAATACAAAATTAGCCGGGCATGGTGGCACATGCCTGTAATCACAGCTACTCAGGAGGCTGAGGCAGGAGAATCGCTTGAACCCGAGAGGCGGAGGTTGCGGTGAGCCAAGATCGTGCCATTGTACTCCACTGCGGCTCCTGC	200	279
A00202:1331:HH2V7DSX7:1:1101:15004:3709	CGATAGTCAGACCGA	ACTGGCCGCTTGACGTCTTGGCTCACTGCAACCTCCGCCTCCCGGGTTCAAGTGATTCTCCTGCTTCAGCCTCCTGAGTATCTGGGATTACAGGCATGCGCCACCATACTCGGTTAACTTTGTATTTTTAGTATAGACGGGGTTTCTCCATTTTGGTCTGGATGGTATCGAACTCCGTACCTCAGCAATGCGGGTCCTGCAGAGTTCCTAGACGTCGATCGTACGGTTATCCGGATTGATTAGTAATTAATCGACCACATAATCTCGGTCTGACTATCG	279	279
A00202:1331:HH2V7DSX7:1:1101:15203:3709	ATGGGGTGGGCCGGG	ACTGGCCGCTTGACGTGAGCAAGTGCTGTTGGAGGGGTGCTGAGTGCTCCAGGGGCTTAAAGAGCAAGGTCATGTCCAGCTGAGGGGAGTCGAGAGGGGTTTCCTGGAAATGAGCCGAGAGTCGGCAGCAAAAGGAGGGAGTGGATCCAAGCTCACCCACCAGCCTGGGCCCCGTGCAGAGCAGGCACTGCGGCTCCTGC	200	279
A00202:1331:HH2V7DSX7:1:1101:18421:3709	TAACAGACAGAGGTG	ACTGGCCGCTTGACGTCCTCAGCCTAGAAAAGCGTGGGTGGGTGTCCCGGCCTGGCTCCAGGCGCCCTTTAAGTTGTATTTCTTCGGGTAACTGGGTTGCCCTTTAAAATGTGGAGATTGTCCTTTAGAAAGAAAGAAAATCTCACGAGCTCGCTGGCCCGCCAGGTCTAGGTTGGCGCCGGGTGCACTGCGGCTCCTGC	200	279
A00202:1331:HH2V7DSX7:1:1101:18891:3709	CTAAGTGTGGTTGTG	ACTGGCCGCTTGACGGGCTAGGAGTTCAAGAGCAGCCTAGGCAACAAAGTGATAACCCATCGCTACAAAATAAAAAATTAGTGGCAGGGGTGCATGCCTATAATGCCAGCTACTTGTGAAGCTAAGGTGGGAGGATTTCTTGAGCTCAGGACTTTGAGGATTACCATGAGCCATAATCATATCATCACTGCGGCTCCTGC	200	279
A00202:1331:HH2V7DSX7:1:1101:20663:3709	GCCTCATAAGGACTA	ACTGGCCGCTTGACGAAATGGGGTAAGCAGAGAGAGCAGTGAGGTGGCAGAGGAATGAGGTGAAGAGAGGAGGGGACGGAGGGCTGGTGCCCCCAATCTTTCTCTGCCCACGTGCCCAGGCTTTCAATATAAAGCCAGGCTGAGACAGGGATCTGTCGGCCTGCCTTGGAGCTCCAGCAGAGGGACACTGCGGCTCCTGC	200	279
A00202:1331:HH2V7DSX7:1:1101:22272:3709	TTATTGTATAGTGAT	ACTGGCCGCTTGACGTGAATTCAGACAAATCTGGAATAGAGTGCAGTGAAAAAGGAGAGACTCAAAAGTCAGATATAGCTGGGACCCAACCTCACCTTGACCAAGTACCAAACCTTCTAGCTGTGTGACCTTGAATAATTTAGATAATTTCTCTGAAGTCAAAGTTTTTACAACATCTAGATCAGCACTGCGGCTCCTGC	200	279
A00202:1331:HH2V7DSX7:1:1101:22652:3709	AAATAGAGAGTTGGG	ACTGGCCGCTTGACGCTCATCTGGGCTTTGAGGAGGAAGCAGCACCTTGGTGATAACCCCCAAGGGGCTGCCCTGGCTATGGGCGAACACTGTGCTTGATACAAGCTCCCGGCTCACTCTCTACCCACTGCTCTGAAGCTGCCTAGGCCCAGCAGGATCTAACACACTGGGTGAGCCTGGGTGTGCACTGCGGCTCCTGC	200	280
A00202:1331:HH2V7DSX7:1:1101:23032:3709	TGTGGAGGTCATTAT	ACTGGCCGCTTGACGGGATAGAGGAGACCCACCAGTCCTGCACCAAAGCCAGCCCCCTCCGAATTGTTTCCTTGCTCTAAAGGTGGCGTGACCTTTGCTCCCGTAACCTTTGACTTCTGGCCTCTGAAACCTGTTTTTCTGAGAAGAGCCCTTTCCCTGATGGGCACTGGTCTCTGAGTTTCCCTCACTGCGGCTCCTGC	200	279
A00202:1331:HH2V7DSX7:1:1101:24080:3709	ACCTTTGGCATCGCA	ACTGGCCGCTTGACGACCCAGGTTGGAGTGCTAAGGCTGAATCATGGCTTTCTGCATCCTTAGCCTCCGGATGGTTCTCCAGGTGGTTCTCCCACCGCACTTTCCCAGGGAGCTGGGACTATATGCAGGCACCACCATGCCTGGTAATGTTTTAGATTTTTTATAGAGATGGAGTCTCCCATGTCACTGCGGCTCCTGC	199	278
A00202:1331:HH2V7DSX7:1:1101:24279:3709	CATGCCGCGGCAACG	ACTGGCCGCTTGACGCCTGACAGTCACTACCTTTGTTTAGGATTGGGGCTGGAAAGTCAGCTTCTCATATTGCATACATTGCTATTAAAGTTAAAAGCACAAACCACTTTCATAAGTTTGTCAGAACTTCCATTGCAGAGATATAGAGAAAGTAATAAAAAAAGACAGTAGTTCATCCTTATTTCCACTGCGGCTCCTGC	200	279
A00202:1331:HH2V7DSX7:1:1101:24569:3709	GACCTGGGATATGGG	ACTGGCCGCTTGACGCCAAACTTAGGGGGAAACCTGTGCTCCATTACCACATGGGTGCAAGTCAGCATTGTAAGTTTTCTCAGGTTATTATTATTAGAGAGGTTGGAAGCATTGGTAAACTCTGTTGATTGAGAAGGAAAAGAAAAGTCCCATTGAACTGTTGCAACAAATCAGAAATCCACATACACTGCGGCTCCTGC	200	279
A00202:1331:HH2V7DSX7:1:1101:25545:3709	AGGGGTGCGATGGCT	ACTGGCCGCTTGACGCCTCGTCTGAGGAACAAAGATGTCATGTTTGGTCTCGAAGTCTGAATAAAAACATGCTCTGAGCAAGAAGTGACATTACCCAGGTTGGAAGAGCTTCGTCACTCTGCCCCTTCCCTACCCAAGACACAGCATGTGTGGGGCTCCTCACCCTGCCCCAACCCTCAGAAGCACACGGCGGCTCCTGC	200	279
A00202:1331:HH2V7DSX7:1:1101:26847:3709	GTCATGTAAGTTAGC	ACTGGCCGCTTGACGAGGGGAACAGTGTAGACAGAGGAGAAAAGAAGGCCTAGACTGAGTCCGTGGGACCTTCAGCATCTAGATGTCAGGAGAGCAGGAAGAGCTGAGAAGGAGTTGGAGAAGAGGCACCTGTCTTCCCAGGAGACTCAATTCCTTTATTTAACCATGTGTTTTTCAGTTTTATACACTGCGGCTCCTGC	200	279
A00202:1331:HH2V7DSX7:1:1101:26937:3709	GGTAAGATTCCGGCC	ACTGGCCGCTTGACGAGGCCATGGCTTCAGAGGGTGCAAGCCCCAAGCCTTGGCAGCTTCCATGTGGTGTTGTACCTGTGAGTGCACACACGTCAAGAAATGAGGTTTGGGAACCTCTAACTAGATTTCAGAGGATGTGTGGAAACACCTGGATGCCCAGTCAGAAGTTTTCTGCAGGGACAACACACTGCGGCTCCTGC	200	279
A00202:1331:HH2V7DSX7:1:1101:29342:3709	ATATCTTGTAAGGCC	ACTGGCCGCTTGACGGAAGGGAGAGGAGGGGAAGAAAGAGAGGAGGGCAGTGCCCAGTCACCAAGCACCTCCCCTGTGCCAGGCACATTATGGCTTGGACACAGGGAGGAAGGAAAGGAAGGCCAAGGGTGAAGGGGCTCCGACCAGGGGAAGGTGGGCACAGGGTCTTGGGAGGGTGCATGGCTCACTGCGGCTCCTGC	200	279
A00202:1331:HH2V7DSX7:1:1101:32579:3709	GAGTGACATTTCCAA	ACTGGCCGCTTGACGTGGTTACCAGAAGCTTCTCTCATTCCAGGAAGAATCTGCTTTCTGGGCTATAGAACGGGCTTTAAAATCAGCAGGAACCCGACATGTTGAAGCAGAGACGAGTGAGGGGCACAAAGAACCTATGATTATTTTCAAAGCATCCTGGGAAATTCCAGGAAAGATTCTGGAGTCACTGCGGCTCCTGC	200	279
A00202:1331:HH2V7DSX7:1:1101:4345:3724	GTCGCTAGTTCAAGT	ACTGGCCGCTTGACGCACCCTGCTAATTTTTTAAATTTTTTTCTAGAGAGAGGGTCTCACTGTGTTGCCCAGGCTGGTCTCAAACTCCAGGCTCAATCAGTCCTTCAGCCACAGCCTCCCAGAGTGTTGGGATTACAGGCGTGAGCCACTGCACTTCAAGTTATTTATTTTTAATCTCTCTTCACTGCGGCTCCTGC	197	271
A00202:1331:HH2V7DSX7:1:1101:4544:3724	CGATTCTCAAAACAT	ACTGGCCGCTTGACGCGGAGTTTTGCTCTTGTTGCCCAGGCTAGAGTGTGCAATGGCGCGATCTCAGCTCACTGCAACCTCCACCTCCTGGGTTCAAGCGATTCTCCTCCCTCAACCTCCCAAGTAGGTGGGATTACAGGCATGCACCACCACACCTCACTGCGGCTCCTGC	172	251
A00202:1331:HH2V7DSX7:1:1101:6370:3724	CCAGGCTTGCAGCGG	ACTGGCCGCTTGACGCTGATGGAGGGTCCTTTATAAGTAACTAGACACTTTCTCACACTCTTTTTAGAATTCTTTCTTTGTCTTTGAATTTTGATAGCTGGATTATAATGTGCTATGGAGAAGAACTTTTGAATTGTATCTCTTTGAGGATCTCCAAGCCTCCTATGTCTCAATGTCTGAATCTCCACTGCGGCTCCTGC	200	279
A00202:1331:HH2V7DSX7:1:1101:7527:3724	GAATGACGATAGGTG	ACTGGCCGCTTGACGGGTGTTGGCAGGAATGGGTTCTTCTGAGGCCCCCCTCCTCAGCTTGTAGATGCCGCCTTCTGCCTGTCTTCGCGTGGTCGCCTCTCTGTGTGTATCTGTGTCCTATCTCTTCTGCTTATAAGGACATAGTCACATTAGATTAGGGCCCATTCTGACAACCTCATTTTAACCACTGCGGCTCCTGC	200	279
A00202:1331:HH2V7DSX7:1:1101:8323:3724	CCAGGTCTCATGCTT	ACTGGCCGCTTGACGTGGCAAGGCACCCAGCAGAAGATGAGGATGACGGGTGATGCTAGATGGATGTGTACCTGGTGGATGGCCCACGCACGAAGACTCGAGACCCTCAGGACTGGCCATATAATCTGCAAGGTCCAGTATGAAATAAGAATAAGCAGCCCACACAACTGGGCATAGTGGTTCATCACTGCGGCTCCTGC	200	279
A00202:1331:HH2V7DSX7:1:1101:10312:3724	AAAGAGGCCCTTCGT	ACTGGCCGCTTGACGAGAGAGGAAGGGTTAAGAAGTGAATGGAGAAATGAGGACTCAAAAAGATTATAGGAGTCAACTGCACAGCATTCCATATAATTAAACCTTGGAGAGCAGGTTGCATTGTTGAGGGCCATTGCCATACACCAAGTCCATGGGTTTATCATCATGGTGGTGGGGGGCATACTCACTGCGGCTCCTGC	200	278
A00202:1331:HH2V7DSX7:1:1101:16568:3724	GCTGTCCCGTACTTA	ACTGGCCGCTTGACGTTTACTCCTACGTCTCTTGATTTGTGAGCATTTAATCAATAAAATTTGAAACGTGGTGACTCCTAAACACACAGACTCTTATGGAAGACAATATGTGCTCAAACATCACAACAAAGCGGCTGACGGAGCACCTCTGGGGCCAGGCACTCTGTGGGGGGGGAGGGCTTCAGCACTGCGGCTCCTGC	200	279
A00202:1331:HH2V7DSX7:1:1101:19461:3724	GATTAGGGGCGAGAG	ACTGGCCGCTTGACGCAAACAAAACTTTGTCTGAGGTTTTTATTTTCCTTTTTACTGTGAGATGCCAAACTTCTGTTTTGACTGGATTGTCACTTTCCAGCTTTTCATGTGTGGGAGCCCAAAGCCCCATGAGTTGGCATGAATGAGACACTTTGACTCATAATGATGGTGGAGGCAACTGTTCACACTGCGGCTCCTGC	200	279
A00202:1331:HH2V7DSX7:1:1101:20039:3724	CCGCCGGTCCTTATA	ACTGGCCGCTTGACGGGCTCTCTTTTCACTTTTCTTTAATCTTTTTTCTTTCTCTTTCTCAGACTTGCTAATTTATATCATCCTATCTTCAAGTTTGATTGTTGTTTCTGTTGGTTGTTGATATGTGCTTTTGGGGGGAACCCGGGCTAAGATAGCTGTGACTTCATATCTCACTGACACTAGGTCACTGCGGCTCCTGC	200	275
A00202:1331:HH2V7DSX7:1:1101:20130:3724	CGAGAATCGACCTAA	ACTGGCCGCTTGACGACAGATGGCGTTCACCAGATCAACAGCTACATACCCATACCAAAGTCTGTGTTCATCTGCTCCGATGAAGAAGCTCCATGTGGCGCAGCAGCTGCAACTGAGCTACTGCATGGGAAAGTTTATGGTAGTCCACTCTCATCCACCATAATCCATGCGGTCTCTGCAGGGAACACTGCGGCTCCTGC	200	279
A00202:1331:HH2V7DSX7:1:1101:20347:3724	TTTTAGGAACACCGC	ACTGGCCGCTTGACGTGTGGTTTTCTACTTCCTTATTTGTAAGATTCCCATATATTAACCCTTTGTCAGACATAGCACATATATTTTGTCCAATTAAAACATTTTTTTTGACAAACAAGTAAACATTTTAAGTTGTCAAATCCACCAGTTTCTCTCAACATGGCCTTTGGTGTTGTAGTGGATATCACTGCGGCTCCTGC	200	279
A00202:1331:HH2V7DSX7:1:1101:20528:3724	CACTATTTATCCACT	ACTGGCCGCTTGACGTGAGTTCTGCCACCAAAAATAAAAGAGTAAAAGAATTAGAAGAAAAAAAAAGTGGGTGTTCTAGTCCATTCAACATGCTATCAACGAGCAAAGAGATCCGAGTGAGGCTCAGATGAGAGGCAGAGCTCTGTGCTCCCTCCACGGGTCCTCCCTCCCTCCTAGGGCAGATTCACTGCGGCTCCTGC	200	279
A00202:1331:HH2V7DSX7:1:1101:21829:3724	CCCGCACGCTCGATT	ACTGGCCGCTTGACGAGCCGGGGCCCACGAGGCGTGGCAAGGCGGGGAGAGAGAAGCTAGACCTCCCAGCTGCGCTTCTGCAGCGAAAATGGAGAGACCCGGAAGGCGTGTGTGCGCCCGCCTCTCCCACAGGAGGGAGCGCGGAGACCCGGGAGCGGCCTAGGACCGGAGGCGCGACCCCTCGGCACTGCGGCTCCTGC	200	279
A00202:1331:HH2V7DSX7:1:1101:22227:3724	TGTTGTTGAGATAAG	ACTGGCCGCTTGACGACATTCAAAATGGCACAAAATTAAGTGCTAATTCAGAACAAAGTGAACAGCTTGACTGAAAAACTGTACCCCTGCAGTAACGCTCTCAATGTAAAAGGAACTAATCTGTTTCTTGTGCTCCCTTTGTAACTTGGCACAGCTTGGAAGAAATTACTCTTTACTAGCTGTGACACTGCGGCTCCTGC	200	279
A00202:1331:HH2V7DSX7:1:1101:23836:3724	GCTTAACAAGCTCCC	ACTGGCCGCTTGACGGACAGAGAAAAGTACACATACAAGGACACTATGCTTCAGTAGGGAGCAAGGTAAACTGAAGTGAACGAGACTTACTGGGGTAGACGGTGGTAGAACAAGAAAGTTAGGACTATAGAAAGAACTGACTTAGACTAAGATAGAGGACTGCAATGACTTGCATGCAAATTACACACTGCGGCTCCTGC	200	279
A00202:1331:HH2V7DSX7:1:1101:25337:3724	CAATCGGATGGTGTC	ACTGGCCGCTTGACGTGCTCAATAAATATTTGCTGCATTTTGTCAGTTAAATCCATACCAAGGCTCGTGGCAGTCGAGACTCGAAGGTCAGGCAATTAAGAAGAGTGAGATGAGGTTGGAAGGGAGGCTGGGGCACCCTTAAGTGCCCAGCTCTGAAATGCCAAGAAAGTACAAACGCAGAAACACACTGCGGCTCCTGC	200	279
A00202:1331:HH2V7DSX7:1:1101:30273:3724	GCTTTAAAATCCTGG	ACTGGCCGCTTGACGAGGCTCAGAGGGACAAATAATTTGCCAAGGTCATTGGCGTTTGAGACATACTGGAGCTAGGATTTGAACCCGGGGATATTTGGCTTTGAATCCTGTGCTTTTTTTCACAATGGGCTAGGAGCAGAACTGGCCCTTTAAAGACCCTGCTACGGGTTTCAGATCAGACAGTTCACTGCGGCTCCTGC	200	279
A00202:1331:HH2V7DSX7:1:1101:31991:3724	ACTGGATTCAAGGGC	ACTGGCCGCTTGACGTGTGCCAAAAGATTTATGGGACCTACTCCAAGAATTATGATTCATTAGGTTGAAGTGGGACCCCAAAATTTACATGTCTGACACGTTCCAAGGGGAAGCCTGTACTGCTTCCAGGGATCACACTTTGAGAATCACTGGCCTACAGCACTCATCACTGGCATTGACCTCACCACTGCGGCTCCTGC	200	279
A00202:1331:HH2V7DSX7:1:1101:1660:3740	AATTGATTCAACTTC	ACTGGCCGCTTGACGAAATAGCCATGTAAGATCTGAACGGTGTAGCTTGGTGTCCAGTTCAGGAAAATTATCGACTCAAGTAATTAATCTCTGGGTGCTGAGGAAGGGAAGTGCAATTACTGTGAGATTCTTGATAATCCTGAAAATGTCAGCACCAACCACCTTATTTCCTTTTTACTGAAGGACACTGCGGCTCCTGC	200	279
A00202:1331:HH2V7DSX7:1:1101:2166:3740	TATATTCTTTTTCGT	ACTGGCCGCTTGACGCATTCACAGGCTCCCATGGAGACCTTGTCTCTCAATTTCCTCCTGCATCATTTTTCTTTTAGTCACTTGTCCTTCTCTGAGCCCTTCTTTGCTCACTTTTTCTTTAGAGCCAGGATCTCGCTTTGTCACCCAGGCTGGAGCATAGTGACGTGATCATAGCTCACTGCAGCCACTGCGGCTCCTGC	200	279
A00202:1331:HH2V7DSX7:1:1101:2763:3740	TGCTACCGGTCCGAT	ACTGGCCGCTTGACGCTTGGTTTTAAGCGATTATCATGCCTCAGCCTCCTGAGTAACTGGGACTACAGACATGTGCCACCATGACCAGCTAATTTTTTGCATTTTTTGTAGAGACAGGGTTTCGCCATGTTGGCCAGGCTGGTCTCAAACTCCTGGGCTCAAGTGATCTACCCGTCTCAGCCTCCCACTGCGGCTCCTGC	200	279
A00202:1331:HH2V7DSX7:1:1101:2817:3740	TAGAATCCTGTCTTA	ACTGGCCGCTTGACGTAAAATCCTAAAACCACAAGACCGAGACTCAGAAAACCAACTTTGAACTGTGCTGGCCTCCAGGAGATGCAACATTGCCCATCTCCCTCCTAGACTGATGCTCCCTAGAACTCCGGGTGGCTCCACTACTCTGACTGAGCAGGTCAGACGGACAAATCCCGGGTGCCTTCCACTGCGGCTCCTGC	200	279
A00202:1331:HH2V7DSX7:1:1101:2908:3740	GCGACTCCAGTGCCG	ACTGGCCGCTTGACGGGGCAGAAAAGGAGGGAGGGCTGCCCAGGGAGAGGGGACAGTGTGAGCAAAGGCCTGGCGGCATGGCTGGGCAGGGTGGGCCGGCGGGGGCAGGAAGGGCTGGGAAGCCATGTCTGGGCCTGGAACAAACTTGGCCTCACTAAGTTGTGACTTTCCGCTTTCCCCCACATCACTGCGGCTCCTGC	200	279
A00202:1331:HH2V7DSX7:1:1101:3884:3740	TGTATCCCACAGACA	ACTGGCCGCTTGACGATCTGTCTTGATACAGAAAAAGCAACTCCTTGAATTATGTTACTACATTTTAAAAAAGAGAAGAATTCAGGCCAGGTACGGTGGCTCACCTGAGGTCAGGAGTTCGAGACCAGCCTGACCAACATGGTAATACCCTGTCTCTACTAAAAATACAAAAATTAGCTGGGTGTCACTGCGGCTCCTGC	200	279
A00202:1331:HH2V7DSX7:1:1101:4734:3740	TGGCCGGTCGGGTCG	ACTGGCCGCTTGACGTGAATCACTGCCGTAGATGCACATGATCCCTGAGAGGGACAGAAAGGCTATCCCATCATTCAGGGGCATAGGCGAGGCACTCTTACTATTTGCAGCACCCAAGGTGTCTGAGACCATGGCCTTGATGGGGAAGACAGGGACTCTTTGAGGAGCCTTGGATTGAGAAAAACCACTGCGGCTCCTGC	200	279
A00202:1331:HH2V7DSX7:1:1101:6379:3740	CCGTAAGAGGCACCT	ACTGGCCGCTTGACGTCAGTTTCCTCATCTGAAACTAAAACCAGTTGATAATACAGCCTTCACTAGGTCATGGAGATGGACTCTGTGTGCAAGTACATCATCTTGTGTTACGGATGCCAGTCATGGAAATTACTCTTTAGCCTGAAGTTTTATCTTATGAATCTTGTTTTCTTGGGACCGTGCGACACTGCGGCTCCTGC	200	279
A00202:1331:HH2V7DSX7:1:1101:6433:3740	AGGCGGGGGAGGGGC	ACTGGCCGCTTGACGAGAAGAAAGGAAATTACCAAGATCAGAGCAGAACTACATGAAATTTGAAACAAACAAACAAAAAATACAAACAATAGGCCAGGCGCAGTGGCTCATGCCTGTAATCCCAGCACTTTGGAAGGCCGAGGTGGGCGGATCACCTGAGGTCAAGAGTTTGAGACCAGCGTGACCACTGCGGCTCCTGC	200	279
A00202:1331:HH2V7DSX7:1:1101:6958:3740	ACGTTATTGCGGCCG	ACTGGCCGCTTGACGCATAAGAACTACTGTTGATCAATTAGTATTCAAGAGATGATGGGATTTAGGGTGAGGAAGAAGGGGAGGAGTCTGTAAGGACATTTCCCAGGACTTGGAACTTGGGTGATGGATGGACACGTGAATGTTCCTTTTCAAAAAGTCTGGAGGGAAATCTAAGGTGCAAGACACACTGCGGCTCCTGC	200	279
A00202:1331:HH2V7DSX7:1:1101:7247:3740	GGCCGTGGCCTTCAT	ACTGGCCGCTTGACGTTTAGCTGTGTCTCAGAGATTCTGGTACATTGTGTCTTTGTTCTCATTGGTTTCCAATAACTTATTTATTTCTCCCTTAATTTCATTATTTACCCAGTAGTCATTCAGGAGAAGGTTGCTCAGTTTCCATGTAGTTGTGGGGTTTTGAGTGAGTTTCTTAATCCTGAGTTCACTGCGGCTCCTGC	200	279
A00202:1331:HH2V7DSX7:1:1101:11442:3740	TATGGAAACGCTCCA	ACTGGCCGCTTGACGACTAGGAAAACTGGATATCTACATATAAAAGAATGAATATGGACCCTTACCTAATATCATATAAAAAATTAACTCAAAATGGATGAAAAACCTAAATATAAGACCTCAAATTATAAAACTCTTAGAAGACAACAAAAAGCTTCCTGAAACCGTATTTCTCAATGACTTCTCACTGCGGCTCCTGC	200	279
A00202:1331:HH2V7DSX7:1:1101:12852:3740	GAAAATCGTCGCCGA	ACTGGCCGCTTGACGAATGCCTGTCCACCTGTTAGATATCCCAGCAGGAACTACACGGGAACCAGGACTGCTGCAATGCAACCCATGGAGAGATGAAATCCCAGATCAGCTAGCCCGGTGGGGAAACAGAAACCACACTGGACGGGAACTGTTTTCCCGTAAGTGCAATCACCTCTTGCTAGGCACACTGCGGCTCCTGC	200	279
A00202:1331:HH2V7DSX7:1:1101:16052:3740	AACCTTATGCAACCT	ACTGGCCGCTTGACGTGACAAAACCCTGTCTCTACTAAAAATACAAAAATTAACCAGGTTTGGTGGTGGTGAGCGCCTGTAATTCCAGCTACTCAGGAGGCTGAGGCAGGAGAATCACTTCAACCTGAGAGGCAGAGGCTGCAGTGAGCTAAGATGGCGCCACTGCACTCAAGCCTGGGTGACAGCACTGCGGCTCCTGC	200	279
A00202:1331:HH2V7DSX7:1:1101:16414:3740	CCTGAGTATTTAGGT	ACTGGCCGCTTGACGGGGAAAATACGGAGTATGAACGACAGGCTGTTCCCTCAAGACAGCTCCATTATCTGGAGGCGAGTCCAGCGGACAGGAGAGGGCACTGTTTCAGAGCTTCTTCCTCATTACTGATGTGTGCAGCCCTCAGAGGATGCCCATCTCAGCCATCTACTCACGACCTTGGCTGACACTGCGGCTCCTGC	200	279
A00202:1331:HH2V7DSX7:1:1101:17354:3740	GTATGTTATACGTCT	ACTGGCCGCTTGACGTTAGAGATGGCTATTAATTATTTAAATGAAGCTGTCAAGTAATCAGAACATACTCATCCAGAGTTCTAAATGGACGTTTGGAGAAAGTCAAAATGCATGTCAATGACCAAAGCAATACTAATGCAGTGCTTTTTGCACCAAACAGGGCCAGATACATTTGAAAGAATTAGCACTGCGGTTCCTGC	200	279
A00202:1331:HH2V7DSX7:1:1101:18710:3740	ATTATTAATCCGTTT	ACTGGCCGCTTGACGACGAGGGTGTTGGGCAGCCAGCGCTAGCCCAAGCTCCCGGGGTCACTCCAAGGAGTAGTGAGGGCTCCCCTGCAGGTGCAGTGAGAGGCGTGGTCGTATTAGGGCGGTTAGAGGAGGGGCGTCTCCCTTCCCTTCCTTCTGAGTTTTCTTTGACACTGTCATCTTTCAGTCACTGCGGCTCCTGC	200	278
A00202:1331:HH2V7DSX7:1:1101:19470:3740	ACGCAAAACAATCGC	ACTGGCCGCTTGACGTAGGATGCAACACTTCATTCCAATTCTAGGGCTAAGGAGGGCTAGCAGACCAAGCACAGTTTGATCTCAGGGTTCTGTGGACTAGGGCAGATAACAGAGCATTTCAAGCAGATAACAGAGCATTTCAAGCAGATAGCTGGCGAGGCTTGCATTTTCTGGCTAGATTAGCACACTGCGGCTCCTGC	200	279
A00202:1331:HH2V7DSX7:1:1101:22164:3740	TATTCTCCTCGCGCT	ACTGGCCGCTTGACGTAGCTCCAGGCCGTGCTTTTCCCTGCTAGAGCCAGGGAAATTCAGGAGGCTGAACGGCTTGGTCCCAAGAGGTATTCCCCCCAGCGCAGCACACCAGCTGTGGCAGATCTTGGCCAGATTGCCTCTTCAGAACGGATGCTGACTCACCCCTCCTCACTGGGTGGGGTCTCCACTGCGGCTCCTGC	200	279
A00202:1331:HH2V7DSX7:1:1101:22905:3740	GCGCACACAATCCTA	ACTGGCCGCTTGACGATATAGGCGTAGGGGCGTATGCACGTCATTAGTCGCGTCGTGTGAGGGGGGAGTCCAATCGTCCCGGTGAGAGCGAGGTCTCATATCAGGTCGTAATGTGCGAAAGGGATACTCTGCTAGAGGCACGGACAGTTCCGGTTGCCCACGTCTCAACGGAATATTCTCCCCGTCACTGCGGCTCCTGC	200	279
A00202:1331:HH2V7DSX7:1:1101:23556:3740	GACGAACTTGTAGCC	ACTGGCCGCTTGACGATTGACTGCCTCTCTTCTTCCCCCTTTCTTCTGCCTCTGGCAAATAGCGCGTTCTGTCGTAGGCTACTGGTGCCTGGTCACCCGCCAATCTATGCCTCTGTTTTTTCAGGTGCATTGTCCTGTTTTCACTTTTGGCATGGGTTTATGCTGAGCCTACCATGTATGGGGAGCACTGCGGCTCCTGC	200	279
A00202:1331:HH2V7DSX7:1:1101:25400:3740	ACCGAAAAGCGATTT	ACTGGCCGCTTGACGCCCAGGCTGGAGTGCAGTGACACGATCTCGGCTCACAGCAAACTCTGCCTCCCGAGTTGAAGGGATTATCCTGCCTCAGCCTCCCGACTAGCTGGGATTACATGCGCCCACAACCATGCCCAGCTAATTTTTGTATTTTTAGTAGAGATGGGGTTTCACCATATTGTCCACACTGCGGCTCCTGC	200	279
A00202:1331:HH2V7DSX7:1:1101:28709:3740	CTGAATGAACCGCGT	ACTGGCCGCTTGACGCGAGGAGTGACCAAGGGAGGACTGGTGGGCATGGGTCACAGCCCCAGCGCTGGGGTGGATGGGCCACCATGGAAAGTGGTGTCAGGGTTAGCAACACAGAACCAGAAACTCCAAATAAGAGTGGCTCGTAGACAGAAGGGTTTGTGTCCTATTGAATCAGGGTCCAAGGGCACTGCGGCTCCTGC	200	279
A00202:1331:HH2V7DSX7:1:1101:30517:3740	GTACGCTTGGAGATC	ACTGGCCGCTTGACGGAATTGCTTGAACCTGGGAGGTGGAGGTTGCAGTGAGTAGAGATGGCACCACTGCACTCCAGCCTGGGCAGCAAAGTGAGACTGCGTCTCAAGCAAACAAACAAACAAAACAGAAAAGGTCACACTTCAGGTTAGCAGAGCTGCTGGACATCCCTGATCACTTGTCAGTGCACTGCGGCTCCTGC	200	279
A00202:1331:HH2V7DSX7:1:1101:30662:3740	AGTCTTTTGTTCTCG	ACTGGCCGCTTGACGTAAAAGCCTCTTATGAATGACAAACCCTTTCACCAGCATGTTCCATCCTAATCGTGTGCTTGTTCCCTCCATATGTCCTTGTTGAGGGGCTTAAATACCAGCAATGAATGTTCTTGAGAAGGGAGAGATAGGACCTGAACCCTAGCACCCACAGGCAGGTACAAGAACTACACTGCGGCTCCTGC	200	279
A00202:1331:HH2V7DSX7:1:1101:30969:3740	ATAGCGTTCGCCACC	ACTGGCCGCTTGACGTCTCTACTAATAAAACAAAAAAAAGCCAGGCGTGGTGGTGGGCGCCTGTAATCCCAACTATTAAGGAGGCTGAGGCAGGAGAATCGCTTGAAGCTGGGAGGCAGAGCTTTCAGTGAGCTGAGATCACGCCACTGCACTCCAGCCTGGGCAACAAAGTAAGACTCTGTCTCCACTGCGGCTCCTGC	200	279
A00202:1331:HH2V7DSX7:1:1101:31946:3740	GGATGTCGCCGAAGC	ACTGGCCGCTTGACGGATCTTGTCAAGTAACTTGGTTTTATTTTCATTGATTTTTCTATTCCTTTTTTCTCTTCTGTTTCGTTGATTTCCCCCCTCAGGTTTATCATTTTATTACTTTAATAATTTGAATTTAATTTGCTTTTTTCTTCCTTCTTGTGTTGCATATATGGATAATTGATTTGAGGCACTGCGGCTCCTGC	200	279
A00202:1331:HH2V7DSX7:1:1101:2537:3756	CGGAAGCGAGGTCGT	ACTGGCCGCTTGACGGTTTGAAACTGCTGTGGAAACAGTGCTGAAAGGTCACAACATAAGGCCCACCTATTCTAGAAGGGGTCCCTAAAACTTCTTTGTATCTACTGACTAGAGAGTTGTTCTATTGATATTTTTTTTACCTGGGCATTCTTTTTTTATCCTTCTGATTTCTCCTTCTGTCATCACACTGCGGCTCCTGC	200	279
A00202:1331:HH2V7DSX7:1:1101:4363:3756	CTGAAAAGTCCCCAG	ACTGGCCGCTTGACGTGCTTGCAATATCATGCCTGTGGCTGTTAGCAGGTCACTATTCCTTGCTGACTACTGGTTGGAGGTGTCTCAGTTCCTTGGCACACGGGCCTCTAAAGGGCAGCTCACAAGATGGCAGCTGACTTCCCTCAGACAGAGCCAATGAGAGAATGCTAACAACAATGGAAATCCACTGCGGCTCCTGC	200	279
A00202:1331:HH2V7DSX7:1:1101:4670:3756	TCGGTTGGATTTACA	ACTGGCCGCTTGACGTGCCAGCTCGGAGTCATCCATCTAGGGGCTCAGAGATGTGTGAGGCAGGCAAGGAAGGGTTAAAGAAAGGTCCGGCCCCTCATCTCCCCGCCTCCCATCCCCCAGTCCTTTTTTGGAGGCAACAGATCAAATCCCAGGCTAGTCAGAGTGTGGGTGGTGTTGGACCAGGTCACTGCGGCTCCTGC	200	279
A00202:1331:HH2V7DSX7:1:1101:5828:3756	AAGTCAAAGCATCGA	ACTGGCCGCTTGACGTTAAGTAGAAAGACAGTTTCAATCAAATGCAGTGATTTGAATTCTTAAAAATCATTTTATTAATCAGAACAACAATTTTTTTTTTACCTTTATTTTACTAACCCCCCACCACAGGTCTACAAATGAACTGTTTTCAAAACCAGACCAGTTACTGTAACATATTTCAGCAGCACTGCGGCTCCTGC	200	278
A00202:1331:HH2V7DSX7:1:1101:9173:3756	CCCGATCCATCCGGT	ACTGGCCGCTTGACGTAGACTGGAAAAGTACAGTCGTCCTTAGGTGTATGAGGGAGATTGGTTATAGGACCCCTGCCAAAATCCACAAATATTATAGTCCCCCAGTCTGCCCTGTGGAACCCGTGTATATGAAGAGTGGGAGCTCTGTGTGTGTGGATTCCACATCCCAAGAATACGGTATTTTCCACTGCGGCTCCTGC	200	279
A00202:1331:HH2V7DSX7:1:1101:10257:3756	CGCGTCTGGGACGGA	ACTGGCCGCTTGACGGAGACTCTAGGAGAGCACACACAAAGATACTGCAATGTTCCTGGAGAGGGCAACAGTGGCGTGGATGGGGGTAGAAGCAGTGAGGCTGGTAGGAAGTGGTCAGATTCTGGACATGTGTCACAGATAAAATCAACAGACTGGATGGATTGATAGACTTGAGGTGAGATGGGCACTGCGGCTCCTGC	200	279
A00202:1331:HH2V7DSX7:1:1101:13693:3756	GAGGAAGAAAAGACA	ACTGGCCGCTTGACGTGCAAACAACTAGAAAGCCAGACAAAATACATGAAGAAACTATTTTCAGAGAGTGGGCTACAGGGAGCACAGGACTACAACCTGTGAAAGAAGGGAAGAAGCAAGTGAGCCCTAAGATAACCTATTATTCATCTGGAAGCAATGTCCAAGCAGCTTCATGGGGGTGGGAACACTGCGGCTCCTGC	200	279
A00202:1331:HH2V7DSX7:1:1101:14271:3756	TATTGCGTCGCGCTT	ACTGGCCGCTTGACGACTCGTTCCTATAGAACACAGAGGACATAGGAAACCCTTAAAACACACATGGGATTCTCTGGTCACAGTTTTGGGTTCAGGCTACGCTGCTTTGGGCAGGTGGAGCACCCCCCGAGGAAGCCTGCAAGTCCAGGGCACAGGCTGCCTTTTGGAGGGAGGGCTGGCCCATACACTGCGGCTCCTGC	200	279
A00202:1331:HH2V7DSX7:1:1101:14561:3756	TTTACTCCCGTACAG	ACTGGCCGCTTGACGTCTCACTGGGCAACCCAAGGCAGTCTCTGGAGGGACCAAGCAACAGACACCATAGGCTGAGTCCCTAGGTGCCCTCAGGATTTGAAGGAGACGGGCAGCTAAGCAAAGCTGGCTTTTTGAAGGAAGGCTTCTGGTACAGGTGGGAGAGGATGTGGGGCAGTAGAACAGAGCACTGCGGCTCCTGC	200	279
A00202:1331:HH2V7DSX7:1:1101:15013:3756	GGGTGAACCAGAACC	ACTGGCCGCTTGACGATCACTCAGTCCTCACATCAACTCTGTGGATAGTGTAATTATTTCATTCACTGGCGAGGAAACTGACAATCAAGGTGGGTTGAGCAACCTAATTAGAGATCACCACACATCTAACAAGAGAAGGGAAGAAAGCTCACATTTAGTGAGCACCCCTTGTTTCAGAGACTATGCACTGCGGCTCCTGC	200	279
A00202:1331:HH2V7DSX7:1:1101:17074:3756	GGAGCTCCTAATTCT	ACTGGCCGCTTGACGAGTAAATAATAAGAGAAGACTTTGTATATCTCTATTAAATTAATTTGAAAAACACAGTAAAATGGGAAGTTTCCTAAGAAAAGCAAAACAGACCCCATCAGAAATGAAAGGAAAGATAAGCAAGAACCTCATGAGATTACTTACCTACAAGGAGTGGGTGGGAAAGAAGTCACTGCGGCTCCTGC	200	279
A00202:1331:HH2V7DSX7:1:1101:19605:3756	CCGAATCTAAATCCA	ACTGGCCGCTTGACGGTCAGGCTCGTTTCAAACTCCTGACTTAATGATCTCCCTGCCTTGTACTCTCAAAGTGCTGGGATTACAGGTGTGAGCCACCACGCCTGGCTGCCAATATGTCTTTTGATTGGGAAGTTTAATCCATTTACATTTAAAGTAGTTACTGATAGGAAAGGACCTACTACTGCCACTGCGGCTCCTGC	200	279
A00202:1331:HH2V7DSX7:1:1101:19804:3756	ACACGAATGCATGTA	ACTGGCCGCTTGACGAAATTAGCTGGACACAGTGGTGCGCACCTGTGGTGCTGAAACAGGAAAGGTACCCTTGTCTTCCCCGCAGGGCGTGTGATTGGGGTGTGGCTCACTTCTCCAGTGCCCGCTGCTCAAACCTCTAGGGGAGCACACGGACAGGCAGGCTGTGGGGCTCCAACCCCATGGCACACTGCGGCTCCTGC	200	279
A00202:1331:HH2V7DSX7:1:1101:21540:3756	CCGGCAGACCCAGTT	ACTGGCCGCTTGACGGTACTTCTTCAGAGGGGGAATGAGACAGCCAAATAGGAGAGGGACCCAGAAAAACTCCAACCGGTCTGCACACTGGGAGGAGTGCGCACTGGCATGGAGCTTCAGGAAGTTCACGCTGTTTGCAAGAGGGGACCTGGCCTCTCCTCATCCGGTGTGGCAACCTGGGTATCACTGCGGCTCCTGC	199	278
A00202:1331:HH2V7DSX7:1:1101:21667:3756	TCGCGCACCCAGGTG	ACTGGCCGCTTGACGTTAAACTGTGAAATTATTTAATAGCTTTTTTATTTTTTGGGGACAGTGTCTCACTCTGTCACCCACGCTGGAGTGCAGTGGCATGATCTTGGCTTAGCCTTCCGGGTTCAAGCAATTCTCGTGTCTCAGCCTCCCAAGTAGCTGGGATTATACAGGTGTGTGCCACCATGCACTGCGGCTCCTGT	200	279
A00202:1331:HH2V7DSX7:1:1101:23981:3756	CCTTGTGGCATCCGT	ACTGGCCGCTTGACGTACCATTTCTTCTGAAAATATTCCAATCAACAGAAAAATAGGGAATCCTCCCTAACACATTTTATGAGGCCAGCATCATCCTGATACCAAAGCCTAGCAGAGATACAAAAAAAAAGAATTTTAGACCAATATCCCTGCTGAACATCGATGCAAAAATCCTCAATAAAATACACTGCGGCTCCTGC	200	279
A00202:1331:HH2V7DSX7:1:1101:24071:3756	TAGTGACGGTTTATT	ACTGGCCGCTTGACGGCAAAGGGGTAAAATAGGGAAAAGAAAAAAAAAAAAGGAGCCCCCTGTGACTCTGGAGCACTTGGAGGCTTACAAAGGAATGCACCGGTGTGAGTGTGTGACAAGAAGCAAAACTTTAATTCCTGACTTCCAGCTCCTGGGTGACAAGGTCATCCAGGATGATCAGTAATTCACTGCGGCTCCTGC	201	280
A00202:1331:HH2V7DSX7:1:1101:24379:3756	AATCCTTGGTTATAA	ACTGGCCGCTTGACGAGAAACAGCAAGTCCTGAGCCTTTTGTAGTGGTGGTAGACAGAGGCCAGGCCGGGAGGTTAGTCCAAGCTTCCTGCAGCCTTCCTTACCCACAAGCTACCTGGTCCTCTAGAACCATAACCGCAGTGGCATCTGCAGTTACTTTTTTTTTTTTTTTTTTTTCAGTTGAACACTGCGGCTCCTGC	199	278
A00202:1331:HH2V7DSX7:1:1101:25301:3756	CAATCGGATGGTGTC	ACTGGCCGCTTGACGTGCTCAATAAATATTTGCTGCATTTTGTCAGTTAAATCCATACCAAGGCTCGTGGCAGTCGAGACTCGAAGGTCAGGCAATTAAGAAGAGTGAGATGAGGTTGGAAGGGAGGCTGGGGCACCCTTAAGTGCCCAGCTCTGAAATGCCAAGAAAGTACAAACGCAGAAACACACTGCGGCTCCTGC	200	279
A00202:1331:HH2V7DSX7:1:1101:25843:3756	CAATCGTATGTGCTC	ACTGGCCGCTTGACGGTACACTTGGATGCTCTTTGTAGTAAGCGACCTGGCCAATAAATATCAACTCGGGTCAACCACCATTGCATACCTTTTTGTACACTGCTAGAACCCAAATCAAGTGTATACGTCGGGTCGGGGTTGCCATCCGCCTGTCTTTTTCCGCAAGCCTGTCCTACCTCCCCTACCACTGCGGCTCCTGC	200	279
A00202:1331:HH2V7DSX7:1:1101:26151:3756	TACGACTCATGTGAG	ACTGGCCGCTTGACGCCTCTTCTGCAGGTCATGCTATTCTGTCTCTGTTCTTGAAGGATGACTCCTTCTTCCATCCCAAGAAGAACCCACGGTCCCCACAGCTCTGTCCGGTCAGTCCCAAAGAGGTGGTCCGCCTCTTCCTCTCTTCCCAGCCAGAAGCCTGGTGGGTCTAGGGGAGGGAAATGCACTGCGGCTCCTGC	200	279
A00202:1331:HH2V7DSX7:1:1101:27019:3756	TGTAGGATTCATAAG	ACTGGCCGCTTGACGTGTTTCTATTGTTTTTCCCTACTGAAACAACAGAGCATCTTTTTGATACAGATTTTTTTTTTCATTCCTGTGGATTGTTTTCTTGGGAAAATTTCTCAAAAAGGGTCAAATTTGGGGCATTCCTTTCAATCTGGGCTGGCCCACGCCACCCGGTCCCGCTGTCACTGCCCCACTGCGGCCTCCTGC	201	280
A00202:1331:HH2V7DSX7:1:1101:32045:3756	TGTGGTCGCAGTCTG	ACTGGCCGCTTGACGGGGAGGAGCCCTCTCTCTTGCACTTAGGTCTCTGGAGTGACAGGGATGGCCCTGCCCCACTGACCCAGGCGTTCACCCCAGAGAGGCGTGCAGGCAGGTGAGAAGCTTGTTTGGACCTGAAGACCAGCCTGAGCGAGGAGAGTCTTGTGCAGACGGTTTATCCAGGAGGACACTGCGGCTCCTGC	200	279
A00202:1331:HH2V7DSX7:1:1101:1949:3771	GATCTCCTTGAAATC	ACTGGCCGCTTGACGCAGAAGAATATATGATGTGAAATGAGTTATTTTCTAATTTCTCACCTCAACTATTCAGGTTCATTCCTGCTGTGACCATGTATACTAGATAATTTTCTATTTTTCCAGAAGGAGATAATAATATATGCATACATTTATTATTTTCTAAATTCAGTGGTAGTAATTATACACACTGCGGCTCCTGC	200	279
A00202:1331:HH2V7DSX7:1:1101:7012:3771	AAACGCCCAGGGGAG	ACTGGCCGCTTGACGAGAGAGATCAAAGAAGGCGCCTAGGGAAGCTCTACAACGCGGCTTCTTGGAGTTCTGAGGCCGCCTGCGCATTCACTTTCCAGTGTAAGCCCCCGCTCCGGAATCCCGGCTCCAGCCCAGCCCGCGCCCCCTTCCCTGGAAAGACCTGGCCGGCCGCGCCCCCGAACCCCCACTGCGGCTCCTGC	200	279
A00202:1331:HH2V7DSX7:1:1101:9869:3771	AGAGCAGTATTAACC	ACTGGCCGCTTGACGAGGTAGAGAATTTTAAAATTTTACAATGCAATAAAAGATTTCTGTTTTGTTCTTTCTGTTGCTTTAAGAATGGGGAAGATAGGCGTATGGGACTTCCTATGTGGTATCGGAGTAACTGGTGAAGCTGCTGTTTTGCTGCTCTTTGTAAAAAACTAGGCTTTATACCAGTTCACTGCGGCTCCTGC	200	279
A00202:1331:HH2V7DSX7:1:1101:10321:3771	TACTGCCGACAGGAG	ACTGGCCGCTTGACGAATTGTAGGAAGCTCATTCCTAAGCTGTTCTATCTGAAGGGTGTGTGGAGACTCCCTGTGGCTAAAATCAGACGGTCCGGGTGGCGCCAGGTGCTTCTCCATGGCTGCAGTTGGCAAATGGCGTTTCCATGCCGGGGAATTCTGGCCAAGCTCTACTGTGTAGAATTTGACACTGCGGCTCCTGC	200	279
A00202:1331:HH2V7DSX7:1:1101:12111:3771	CCTAGTCCACGACGG	ACTGGCCGCTTGACGCTGGATCCCAAAACCCAACAGCATGAGCCATGTGCTTTTTCAAAGGCAAATCACCCACAAATACTGTCTTTCAAGAGTGTATTCATGAAGTAACTGTAGGATTAAGTGTTAGATGGCAGAAGGGAAATTCTATGATAGGGCCTCCTAAAGTCCTCCTGTTTACAGCCTCTCACTGCGGCTCCTGC	200	279
A00202:1331:HH2V7DSX7:1:1101:12852:3771	AGTATCCTTGGTTTC	ACTGGCCGCTTGACGGTAGAGAAAGAGGAAGATGGAAAAGAGAAAGCCGGGTACTCAGTAAGTAGGTTTTGAAGTGCAGGGTCACCGTGTTTGTGACACCAGGCTTGGACATTGCCATTGTCTAGGAAACTAGTCTTTGAAATGCATAATTCCCCATTCTTTATTTAATCATTTATGAGTAAGTACACTGCGGCTCCTGCAGAGTACCTAGACGTCCATCGTACGCCTGATGAGTGAAACCAAGGATACTTAATCTCGGTCTGACTATCG	270	270
A00202:1331:HH2V7DSX7:1:1101:14479:3771	CCAGTTGTTCGTACC	ACTGGCCGCTTGACGTACAGTGGATATTTGAGGAATGTTGGGGGAAGTGAATCTGCTGAGTGGTTCTGTGAAGCTGGAGCTTGTGCTGCGAACAGGGAGAGTGGGAGGGAAGGAATCGACGTAGAGGAGTTGAGAGAGCCTGCCCCCCACTTGACTGACTCCACCACCCACCCCTGGTCACTGGGCACTGCGGCTCCTGC	200	279
A00202:1331:HH2V7DSX7:1:1101:16504:3771	CGGACGTGGTAGCGG	ACTGGCCGCTTGACGTGTTTTCTCCCAAGGACTCCAATGGGTGCAGGCATCTCCACCTGCAGTTGCCCTGAACCTCCCCATACGCTCGATGTTCATGGGTCATTTAGGGGCTTAGTCTGGGGATGGATTAAAGGGCCTGGGCTCCTGGGGAGGAGCTCCCCTGTTCTCCCGGGCTTTCCTCGGTCCACTGCGGCTCCTGCACGTCCATCGTATGCTTATCCGGACTGATGAGTCCGCTACCACGTCCGTAATCTCGGTCTGACTATCG	268	268
A00202:1331:HH2V7DSX7:1:1101:16993:3771	GGTTGCATGAGCTGT	ACTGGCCGCTTGACGCTTTGATACCAGGCAACTGAGAGAGGCGGTTGTTGCCGCTGCGGTTACCTGAGGGCACAGAGCATGGGTGATATGTTGGAGCCAGGCAGGGCCTGGGCAGGGGATTAATGGTGTGGCAGGGACTCTCCCTCCCCTCGGAGATGAGGAGCACTAATGACAAGGCAGCAGTACACTGCGGCTCCTGC	200	279
A00202:1331:HH2V7DSX7:1:1101:17011:3771	CTCCCCGTGTATAGA	ACTGGCCGCTTGACGTGGCGCGCACCTGTAATCCCAGTTACTCAGTAGGCTAAGGCAGGAGAATCACTTGAACCTGGGAGGTGTAGGTTGCAGTGAGCCGAGATCGCGTCACTGCACTCCAGCCAGGGCGACAGAGAGACTGTGTCTCAAAAATAAAATAAAATAAAATAAAGCGCTCACGACCTCACTGCGGCTCCTGC	200	279
A00202:1331:HH2V7DSX7:1:1101:17445:3771	TTGGTTGCTTCGATA	ACTGGCCGCTTGACGGACAGCACTTCTTTCCCTGGGTGTCTGGATCCCCGCCCTAAGCCTCTTGCCACTCTGGGGATCAGCGCTTTGCCAGCTTTCCTGGGGTCCAGGAGTTGGGGAGAGGCCGGTTCTCGGCTCCGGTGTGGGGTTGACCGTGTGGGAGCTTGCTTGTCTCAGGAGAAAACGTGCACTGCGGCTCCTGC	200	279
A00202:1331:HH2V7DSX7:1:1101:18403:3771	CTTTTCCACTTCGAA	ACTGGCCGCTTGACGGAAACTTCCTGGTCTGTTCTGTTTCACTCTGACCACCAGTGCATGCAGCCCCTGTCACGTACCTCTTGCTTGCTCAGTTGATCACGACCCTCTCTCACGGACCCCCATAGAGTTGTGAGCCCTTAAAAGGGACAAGAATTGCTCACTTGGGGAGCTTGGCTCTTGAGACACACTGCGGCTCCTGC	200	279
A00202:1331:HH2V7DSX7:1:1101:19036:3771	GGTCTTTCTGAGACC	ACTGGCCGCTTGACGTGGGGGTGGGGAGGGCACCAGGGGCTTCAAATACAATCACAAAAGGCGTTGCAGGGGTCAGGGATGGAAGGGATAGGGGGGCAAGGGTGTGTGGGGCTACTGTGGAAGCTCGCTGAGGTGCAGAAGTGGGTGGGGACCCCTCAAGAGATTCAGGCCCCAGACTAGAATCCCACTGCGGCTCCTGC	200	279
A00202:1331:HH2V7DSX7:1:1101:21097:3771	CAAGGGGGATATCAA	ACTGGCCGCTTGACGTAAAGCGTTAACATGAGTCAATTTACATAAGTTACAAAAACAAGCAAAGCTAATCTGATGGTGTTACAAATCAGGATGGAAATTACCCATTGCGGGTAGGGATAGCGACTTCGGAAGAGCTGGTAATCACCTGTTTCTTGCTCTGGACGCTGGTTACACAGGTTATTTATCACTGCGGCTCCTGC	200	279
A00202:1331:HH2V7DSX7:1:1101:21965:3771	TAAGGGGGGAGCAAT	ACTGGCCGCTTGACGAAAACTTTCTCTCATTCTATAGGTTGCCTGTTTACTATGACGATAGTTTCTTTTGCTGTGCAGAAGCTGTTTAGTTTAAATACATCCCATTTCTCAATTTTGGCTTTCATTGCCATTGCTTTTGGTGTTTTAGTCGTGAAGTCTTTGCCCATGCCAATGTCCTGAATAGTCACTGCGGCTCCTGC	200	279
A00202:1331:HH2V7DSX7:1:1101:22489:3771	CGAGGCTTACTACTC	ACTGGCCGCTTGACGATAGGGGGGTCAACCATGGCCCCGCCTTTCCGGGACACTGGGTCTGGAAGGCAGAGTAGAGGGTCAGAAAGTGGTCACACCAGCCTCACATGTACCACTCCAACCAGCGAGCTAACCTCTGGCCCTGCCAGCAGCCGGGCCAGCCGCCCCACCAGGCTTCTCACTCATGGCACTGCGGCTCCTGC	200	279
A00202:1331:HH2V7DSX7:1:1101:22525:3771	CGAGGCTTACTACTC	ACTGGCCGCTTGACGATAGGGGGGTCAACCATGGCCCCGCCTTTCCGGGACACTGGGTCTGGAAGGCAGAGTAGAGGGTCAGAAAGTGGTCACACCAGCCTCACATGTACCACTCCAACCAGCGAGCTAACCTCTGGCCCTGCCAGCAGCCGGGCCAGCCGCCCCACCAGGCTTCTCACTCATGGCACTGCGGCTCCTGC	200	279
A00202:1331:HH2V7DSX7:1:1101:24099:3771	ACGGCGAGGGTTTAG	ACTGGCCGCTTGACGTGGTCAAGGAAAAGATAAATGGTAAATTTAAGGTTTAAAATAATGATTTTGTCAGTAAATCAGTAAATACTACATATTTTATGGTGGCTATTACTTTGAAAAATTTTAAAGTTTGTGTTGAAAAAATGTGGCTCTTCTTCGTCTTGCACTTTTTTCTTCTGGGTAACAGTCACTGCGGCTCCTGC	200	279
A00202:1331:HH2V7DSX7:1:1101:24514:3771	GCGGTCTTAAGAAAC	ACTGGCCGCTTGACGCCTCCTGAGTAGCTGGGATTACAGGCATCTGCCATCAGGCCTGGCTAAATTTTGTATTTTTAGTAGAGATGAGGTTTCATCATGCTGGTTAGCCTGGTCTCGAACTCTCCTGATCTCAGGTGATCCACCCACCTTGGCCTCCCAAAGTGTTGGAATTACAGGTGTGAGCCCACTGCGGCTCCTGC	200	279
A00202:1331:HH2V7DSX7:1:1101:27534:3771	TGGCATAGGCTTCAG	ACTGGCCGCTTGACGGCTGGCTCAATTTCACATACATCCTTTACCAGAAAACTGAAGGACAAACCACAATCCAGGGCTCAGAAAACCTGAGCAGGGTCCATCCCTGCCTCAGCCGCCTCCTGCCAGGGATCTCCGGTCCCTTCGTCTCCTGTTTCCGCCCTTCACAGCACGGGATGGTTGTGGGGCACTGCGGCTCCTGC	200	279
A00202:1331:HH2V7DSX7:1:1101:27896:3771	GTGCTCGAACACTGG	ACTGGCCGCTTGACGGACTCAGGGAAGTGAAGTCATGCCCTGGTCCAGAAAGAGAAAAGGGAGCAGAATAGTTGACAATCAGCATTGACAACTACCACAGTGAGTAAAGCACCAGCAGATCAGCCAACTCTGGAGTGTGGGGATATCTCCTGTCCTGGCCGAGACTGAATTTCCCCACTGACCTGCACTGCGGCTCCTGC	200	279
A00202:1331:HH2V7DSX7:1:1101:28366:3771	ACGTTCGATATATAA	ACTGGCCGCTTGACGCCTACCTGCAGTGGGACCTCCGCGTGACCCTGGTCCCCACCTCCTCTGAGTGTCCGAGGAGACACGCGCGGGGCAGCAGGCTCCTGGCAGCTGCAGTGGGGCATCCCCGCGGGACCAGTCCTCCTGCAGCAGTGTGGGGTCCAGCCACGCCCGGTTCCAGAACCTGCCTCCACTGCGGCTCCTGC	200	279
A00202:1331:HH2V7DSX7:1:1101:29469:3771	TGGTCCGTTGCTTAA	ACTGGCCGCTTGACGTTGCCAGGTGTGGTGGCTCATACCTGTAATCCCAACACTCTGGGAGGCCAAGGCAAGAGGATTGCTTGAGGCCAACAGTTTGAGAACAGCCTGGGCAACAAAGCAAGACCCTGTCTCTACAAAAAACTTTAAAAATTAGTTGGGTACCATGGCATGTGCCTGTAGTCCCACACTGCGGCTCCTGC	200	279
A00202:1331:HH2V7DSX7:1:1101:32434:3771	TGAGCGCTGGTCCGT	ACTGGCCGCTTGACGAACAACCAGGGGAGGTTGCAGGGCTTGTCCTGGAAAGAACCCTGGAGTTGGGCTGCGGGCAGACCCGGTGTGAATCCCAGTTCATAAAAGCTGTGTGACTTCGGGCTAGACCTTTGAGCTTTGGGCTCTCTCGCCCTGTAAAATGGGGAAAGCCAGGATCTGCCCTAAAACACTGCGGCTCCTGC	200	279
A00202:1331:HH2V7DSX7:1:1101:1506:3787	ACATGTGGCCGCGAT	ACTGGCCGCTTGACGAAGAAGAGCTTAGCAGAGGGGGAGGACTCCAAGTCTGAGCTTTGATAAATTCTGGAAATGAGGGGATTGTTATCTGGAAAAGGCATACATTTGTATTCTCTAGGTATGAAATAATGCCTTAACTGTTGTTACTTTTTATTAAAATAACACAGAGAATTATAGAAACCATACACTGCGGCTCCTGC	200	279
A00202:1331:HH2V7DSX7:1:1101:2465:3787	AAGAGCTGGTTGGAT	ACTGGCCGCTTGACGAAGGTAGAAGACAAGGGGGTTGGGGACTCTCAACCCAAAAACAAGGACCCGTGCCCTTCACCCTCAATTCTGAGAGGCCACAGCCAGGGTGTTGACATAGCCATGAGCACCCCCCTCGTTCTCCGAGATGCAGTGGCCCAGCTGGGAGCCTCCCTGAGGTGGTGGCGGAGCACTGCGGCTCCTGC	200	279
A00202:1331:HH2V7DSX7:1:1101:3965:3787	TTTCCCTAGTCTAGC	ACTGGCCGCTTGACGACCCACCCCCCAACACCTCCACACAGACAAGAGAGCAAGGTGGCCTAGGTAGGCACCGGAGACATGAGCAGACCGAAACGGGGACGCAAGACCCTCAGTGCCCAGAAAGTGGGGGTCTGAGAGAGGGAGCTCAGTGGGCAGGGCCTGGGGGGTGAGAAGGACTGTCTCGGCACTGCGGCTCCTGC	200	279
A00202:1331:HH2V7DSX7:1:1101:6569:3787	CATGTCCTCGTCGAC	ACTGGCCGCTTGACGCTGGGGGGCTGCTATTTGTGCAGAGAGTGATGTGGTTAAGAGCTCAAGCTCTAAAGTCAGGCAGATGTGGCAGTGGGCCACAGAGGTCAGGCTCAGCGGCTCTTCAATCAGACTTCCCAGGTGCTAACACTAGCCCCGCCACCTAAGAGCTGGGGAACAAGCATCTCAGCCACTGCGGCTCCTGC	200	279
A00202:1331:HH2V7DSX7:1:1101:7039:3787	TGGTACTTGTCTCAG	ACTGGCCGCTTGACGCATCGCCTCCAGGAAGCCCTGGCTGCCGGGAGGGGCTGCCCACAGGAGATGGGAGGACAGCACTAGCTGGGCAGGCCTGGGGCATCCTGAGCCACGAGGGACATGCTGGTGGGAAGGGCAAGGCCTGACACAAGACACAAGGCACACTTTGACGACGTGACGGAGGGACACACTGCGGCTCCTGC	200	279
A00202:1331:HH2V7DSX7:1:1101:7545:3787	TCATGTATTGGATAC	ACTGGCCGCTTGACGACAAGCTAAAGCTTCCTGGGAAGACAAATACACCAAATAATGATAATACTAAGTGAGTGGTGTAGATGAATGTATAGTACAATACAGTACAAGAGATGTATGCCTAACCAGCCACGAAAGCACAGCAGAGGAACACTCAACTCAGACCCTGGTGTTTAGGAAGATTTCTGCACTGCGGCTCCTGC	200	279
A00202:1331:HH2V7DSX7:1:1101:9480:3787	TGTGAAAAGGACCGC	ACTGGCCGCTTGACGCCAAAGTGATGACAAGGAATCAATTTCCTGGACCACTGAACTTAGAGCTCTCCCTTAACTTTCTAAAAAGCCTCTTAGAGCTAACTACACAGGGAACTGTATAACAGTGGGATTATTTTGATAAGTGACTTTGAGAATTTAGATTGCTTTTCACTCTTATATACAAAAGCCACTGCGGCTCCTGC	200	279
A00202:1331:HH2V7DSX7:1:1101:10565:3787	GCCTCCAGTGGTCCA	ACTGGCCGCTTGACGGGCTGTACATATTTGGCTTATTTCTGGGCTCTCTATTCTGTTTCATTTGTCTATGTCCCTACTTCTTTTTTTGAGATGGAGTCTGACTCTGTCGCCAGGCTGGAGTGCAGTGGCACAATCTGGGCTCACTGCAGCCTCTGCCTCCTGGGTTCAAGCGATTCTCTTGCCTCCACTGCGGCTCCTGC	200	279
A00202:1331:HH2V7DSX7:1:1101:11089:3787	TGTCCTCAAGCTTTT	ACTGGCCGCTTGACGAGACAGGTTCTCGCCATGTTGCCCAGGCTGGTATCAAAATCCTGAGCTCAAGCAATCCACCCTCCTGGGCCTCCTAAAGTGCTGAGATTACAGGTATGAGCCACCACACTCGGTCTATTTTCTTAAATATTCCTCCCAACAATCCCATTTAGCAGACAAGAAAACTGATGCACTGCGGCTCCTGC	200	279
A00202:1331:HH2V7DSX7:1:1101:12590:3787	TCCGGAACGAGGCCG	ACTGGCCGCTTGACGAACTCAATTACTTTGTAACAGCTCTATCAAATTACATTTAGATGAATTACAGTCATGCATTGCTTAATGATGGGGATAGGCTCTCAGAAATTCATCATTATGAGATTTTGTCTTTGTGTAACCATCATAGAATGCACTTATACAAACCTGGATATTATAGCCTACTGTACCACTGCGGCTCCTGC	200	277
A00202:1331:HH2V7DSX7:1:1101:12933:3787	AAGCGTCCGAAAATA	ACTGGCCGCTTGACGCCAAATCCAATTAAGTAGGTGATGTTATTATGCTCATTTTATAGATGAGGACCTTGAGGCACAAAAATAAAATGAAGTAATTTGCTCAATGTTGCACAGCTTGTAAGTGGTAAAGTCAGGATTTGAATATCATATCATCAACTATGGAGCCTGCACCCTTAAGCCACCACCACTGCGGCTCCTGC	200	279
A00202:1331:HH2V7DSX7:1:1101:13657:3787	CGGCAAGAGTCCCTA	ACTGGCCGCTTGACGAAAGTAAAGACTGTTTAGTTCAACAAGAAACCATTTATTGAGATGCTTCAGGCTGGGCATGGTGGCTTATGCCTGTAATCCCAACACTTTGGGAGGCTGAGGTGGGCAGATCACCTGAAGTCAGGAGTTTGAGACCAGCCTGACCAACATGGTGAAAACCAGTCTCTACCACTGCGGCTCCTGC	199	278
A00202:1331:HH2V7DSX7:1:1101:14398:3787	CGGGTACATAGAGTC	ACTGGCCGCTTGACGAAGGGACGGAGGGCTTCGTCAGAAATTGCCTTCTTGTAGCTATGAGACATTGAGCAAAACAGATAAGAACTGGGGCACTGGAGGCATAAACATTAAGGCTAGGATGTATTTTTGGGGAGAAAGCGGCGGCTAGCAGGGACGAAGCTCAACTTCATGCGCCGCGCCCCGGACACTGCGGCTCCTGC	200	279
A00202:1331:HH2V7DSX7:1:1101:15248:3787	CTCGCCTGCGTAGCC	ACTGGCCGCTTGACGAAGTGAGCATATGTGTATCCCAGTTGTGCAGCTTTGAACCAATGTCCTCTCCATTACACTGGCTATGGGCCTCAGTTTCCCCATGTGTTTTTTAGAGGTTGTGGTGTGACCTCTTAAGATCTTTGCAGTAAAATCAGCTCAGATTCAAATCCCTGCTCCCCTGTCTACTACACTGCGGCTCCTGC	200	279
A00202:1331:HH2V7DSX7:1:1101:17219:3787	ATTCTGTAGTTGCGT	ACTGGCCGCTTGACGATGTTTTCAATCTTCAGTCTCCCGCTCCAGACTTTGACTTTGCTCGGTGGACTGTACCTGCTCAGATCTTGGTCCCATTTTCCAACCCGGAGCCCCTACTTGGCTTAATCACACTCAGACTTGCCTGGAGAGCTTAAACACATTCAATGTAAAGGTTCCAATGGAGGGAACACTGTGGCTCCTGC	200	279
A00202:1331:HH2V7DSX7:1:1101:18792:3787	ATGTACAGAGAAATT	ACTGGCCGCTTGACGTGGGAGGCTCAGGCATGGCGGGCTGCAGGTCCGGAGCCCTGCCCTGCGGGAACGCAGCTAAGGCTCGGTGAGAAATAGAGCGCGGCGCCGGTGGGCTGGCACTGCTGGGGGACCCAGTACACTCTCCGCAGCCACTGGCCCGGGTGCTAAGTCCCTCATTGCCCAGGGCCCACTGCGGCTCCTGC	200	279
A00202:1331:HH2V7DSX7:1:1101:20401:3787	CCAATTAGGATAGGT	ACTGGCCGCTTGACGCGGGAGGCAGAGGTTGCAGTGAGCAGAGATCGTGCCATTGCACACACAAAATTTTTTTTTTTTTTGTAGAGATGGGGTCTTTGTATGTTGCCCAGGTTGGTTTTGAACTCCTGGCCTCAAGCAATCCTCTTGCCTTGGCCTCCTAAAGTGCTGGGCTTACGGGTGTGAGCCACACTGCGGCTCCTGC	202	281
A00202:1331:HH2V7DSX7:1:1101:21377:3787	GAGCGAACTGGCCGT	ACTGGCCGCTTGACGGGCAGAGGACCCTCAGGTTAAAGGAGGGTGGAGGCTGTGGCCTCTCCCTGCCCAGACAGCAGGGCAGGGGATGGAGGCAGGGTAGGTCACAGCATACGCTGTCGTTCACCACTTTGGAAGGACGGGAGCCTGCTGAGGGGTAACAGGGCGTTTATTACCACAGCATGTCTCACTGCGGCTCCTGC	200	279
A00202:1331:HH2V7DSX7:1:1101:22806:3787	GGCCGATGGGGTGAT	ACTGGCCGCTTGACGGGAGGGAAAGCACATCAACTTGTAGAGATACTACAAGGCAGTGTGCTGTAGAACAGGAGCTTAGGAGCTTGAATGTTTCCTGGAGCTGGGCTATATAAGGGTGAAATCACCCATGGCTGAGGTAACCATAGGTAGCTTGAGAGGGAGACAGAATTTGAGCTATACCTTGACACTGCGGCTCCTGC	200	279
A00202:1331:HH2V7DSX7:1:1101:24017:3787	GTGCGACGTTCCGCA	ACTGGCCGCTTGACGTCTGCTAAAAATACAAAAATTAGCTGCGTGTGGTGGTGCGCACCTGCAATCCCAGCTACTTGGGAGGCTGAGGCAGGAGAATTGTTTGAACCCAGGAGGTGGAGGTTGCAGTGACCCAGGATGGCACGACTGCACTCCAGCCTGGGTAACAGAGCAAGACTCCATCTCGGCACTGCGGCTCCTGC	200	279
A00202:1331:HH2V7DSX7:1:1101:24180:3787	CCCGACCGTACCTAA	ACTGGCCGCTTGACGCCCAAGAGTTTGAGACCAGCTTGGGCAACATAGGGAGACACCTGTCTCTACAAAAAAAATAAAAAAATTTGTTTTCAATTAGCTGGGTGTGGTGGTGCACACCTGTAGTCCCAGCTACTTGAGAGGCTGAGACGGGAGGATCATTTGAGTCCTGAAAGTCAAGGCTACAGCACTGCGGCTCCTGC	200	279
A00202:1331:HH2V7DSX7:1:1101:27814:3787	CCCTGAATAAAAAGT	ACTGGCCGCTTGACGGGGGAGGTGGCTCACACCTGTAATCCCAGCACTTTGGGAGGCTGAGGCAGGTGGATTGCTTGAGGCTAGGAGTTCAAGACAAGCCTGGGCAATATGGCAAAACCCTGTCTCTACAAAAAATACAAAAATTAGCCAGGCTGTGGTGGCAGGCACCTGTAGTGCCAGCTATTCACTGCGGCTCCTGC	200	279
A00202:1331:HH2V7DSX7:1:1101:27850:3787	GGCAAAATATCAATC	ACTGGCCGCTTGACGTTGCTGTTCTCTCTTTTGCCCAACCCATGTTATACTTGCATCATATTGCATTGTGTTTATTAAATTATCTGGTCCTACCCCAGGCAGTCACTGGGGCAGAGGCTAGGTCTTCTCTGAATGCCAAGTTCTAAATCTCCTGTTTGAGACAACGCATTCAAATGTATGCTGAACACTGCGGCTCCTGC	200	279
A00202:1331:HH2V7DSX7:1:1101:27941:3787	GTCCCACCTCTAGAT	ACTGGCCGCTTGACGAATCCCAGATATGCTAGAAAGAAAGAAACAAACAAAAGGCAAGGCTGATGCAACAGGCCTAACCAGTGATGCCTGGTAGGAAGGTCAAGGATAGAGGTGGGTGTCAGACAGAACATACATCCAGAAGATTAACAGATGAGCCTGGCCAGGCACAGTGGCTCACGCCTGTACACTGCGGCTCCTGC	200	279
A00202:1331:HH2V7DSX7:1:1101:28646:3787	GTTGCCGATTCCTCC	ACTGGCCGCTTGACGCATTCATAGAACACGGACTATCAACTTCCTGTCACAGGCCATGGACACAGCCCTGAGCCTCACTGTTGGGGGTTTGGATGAGCCAAGGCCCAGGCTAGATCCTGGCCTCCAACCCACTCACTAGGAATCTGTTAATAAGGGCCCAGACACTCAGCTGCCAGCGGTGTGGACACTGCGGCTCCTGC	200	279
A00202:1331:HH2V7DSX7:1:1101:29333:3787	CAGGTCGCCGTACTG	ACTGGCCGCTTGACGTGCTTGCAATATCATGCCTGTGGCTGTTAGCAGGTCACTATTCCTTGCTGACTACTGGTTGGAGGTGTCTCAGTTCCTTGGCACACGGGCCTCTAAAGGGCAGCTCACAAGATGGCGGCTGACTTCCCTCAGACAGAGCCAATGAGAGAATGCTAACAACAATGGAAATCCACTGCGGCTCCTGC	200	279
A00202:1331:HH2V7DSX7:1:1101:29821:3787	ATCATACGACAACCC	ACTGGCCGCTTGACGATCTCTGAATGACACCTTTTCCCATGACTAACACTTTGAATACCATGGGGTCTGCCAGGCTGGTGTGGGCCAAGTAGAGGGGCGACTTGCACCACAGCCTATACCAGCTGCAGAGCCCTTTAGGACTTAATAAAAGGGTGCTAATTTCTGTACTTCCCTGGCTCTGAGATCACTGCGGCTCCTGC	200	279
A00202:1331:HH2V7DSX7:1:1101:31051:3787	ATTCGTGATATTTCT	ACTGGCCGCTTGACGCTGTGTTCCCATTGCTTTTATGGAGTAGGGGAGTTTTGGAGGTCCTTATTCTGCCATTCCCTTCTGACATCACTCTAGCTGCTATTTCTAGTAACTCCGTTTACTCTCCAGTCCTCTTTGTGCTTACTCTCTGTTCTATATACTTTCTCTTTCATCTTTTCATCTTCCTTCACTGCGGCTCCTGC	200	279
A00202:1331:HH2V7DSX7:1:1101:32063:3787	GGGATAAGCAGTATA	ACTGGCCGCTTGACGAGATGAAGGGAAGGACACTGCGGTGATCAGAGGCGAAACTCTGGAGCCTGACCCCATCAATCTTCCGGAGAACGTGACACTCAGACTCCTGGGCATCAACACTGACTCCCTGAGTTCTCGTCTGGAGATGGATTTAGTTTTGGAGAAGGATGTGGCTGGCCCCTTGATCACACTGCGGCTCCTGCATAGTACCTAGACGTCCATAGTTCGCTTATCAGGAATGATGAGTTATACTGCTTATCCCTAATCTCGGTCTGACTTTCT	279	279
A00202:1331:HH2V7DSX7:1:1101:28348:6151	CTCAAATAGCCGGTT	ACTGGCCGCTTGACGCCATATAAAACCTGCTAAGTCTAAAATATGATATATCTTTTTACAGAGTATTTATCAATCCCTATTGTAGGTTATCTGTCTTTTGAAAATGGCTGATTACAAGATCTTGTATTTAGTTCAATATTCTGATACTTTTACTGTTATATTTGTTGCAGATAGCTTTTGTTGCTCACTGCGGCTCCTGC	200	279
A00202:1331:HH2V7DSX7:1:1101:28836:6151	TTCCGTGGGGCCTAA	ACTGGCCGCTTGACGACACACACACAGAAATATAGAGGTGTGGAGTGGGGAATCAGGGGTCTCACAGCCTTCAGAGCTGAGAGCCTTGAACAAAGATTTACCCATGTATTTATCCACAGCAAGCCAGTGATAAGCATTGTTTCTATAGATTACAGATTAACTAAAAGTATTCCTTATGGGAAACACACTGCGGCTCCTGC	200	279
A00202:1331:HH2V7DSX7:1:1101:29523:6151	GGGTCTGCGGGACGA	ACTGGCCGCTTGACGTCTCCTGCCTCAGCCTCCCGAGTAGCTGGGACTACAGATGCCCAACACCACGCTTGGTTAATTTTTTTTTATTTTTAGTAGAGATGGGGTTTCACCGTGTTAGCCAGCAAAAATACATTTTTTTAAGCAAAATATGAATGATTTGGTGGGGGTGAGAGGAATTGGCACTACACTGCGGCTCCTGC	200	279
A00202:1331:HH2V7DSX7:1:1101:30445:6151	CGTCCCCCAATTGTT	ACTGGCCGCTTGACGAAGGGACCACCTGCCCATTTCTAAGCAGATGCACAAGTGATGGATAGATAACTAAATCATTACATTAGGGTACATTTAAATAGATTAAAAATTTGATTTGGAATTAGACCAAGGTAAGCCCGCATCACTTTCCTTAATAGAAACATATTTAGAAAAAGACATAATTTTAGCACTGCGGCTCCTGC	200	279
A00202:1331:HH2V7DSX7:1:1101:1235:6167	ACGCTAACTGGGATC	ACTGGCCGCTTGACGTCAGCCTCAAGCACGGGTCTGGGGTTAAGTCCTGGATAGGGGAGTTGGGGTCAAGGAAAATGGCTTCCTGGTCCACCTTTGGGCTGCCTTTCCACAAGACACATGAAGCTCTCCACATTCTCCTCTGAGAGCATAACCTCGGTGCATTGTTGGCTGAAAGCATTCCTATCCACTGCGGCTCCTGC	200	279
A00202:1331:HH2V7DSX7:1:1101:1470:6167	CACAAGCCACGGCGA	ACTGGCCGCTTGACGATCCTTCTGCCCCTGTCTTCCAAACTGCTGGGATTACAGGCGTGACCCACCGTGCCCGGCTGAAAATTGGTCTTTTCTCACAGACCTGATATGTTTCCATCTGGTGATCCTCAAGTTTCTGGCATTTAGGACCAAATTTAATGAGCAGCCTCAGTATCTGTTCATACTCACACTGCGGCTCCCTGC	201	280
A00202:1331:HH2V7DSX7:1:1101:3423:6167	TTAAATACTTCAAAT	ACTGGCCGCTTGACGAAATGGACCCTCTCACCCTTCTGCTTTCCACATCTTAAGCAACTGCATCTTATTGGCAGAATCTAAATTATATCCAGAGCTCTGGTGGCAAAATAGTTTGAGCGATATAGGTTTCAGGCTTCCATCCTTTGCTACACAGAGGAAGAGCACAGGAGTCAGGAATAGATCATCACTGCGGCTCCTGC	200	279
A00202:1331:HH2V7DSX7:1:1101:4987:3803	GGGGTACTTCCTACA	ACTGGCCGCTTGACGCACATTGAAAGTAAGCAATAAGCTACCATTTGCACTGTGGGCCAAGCTCTTTGCTTTGTGTGAGTTTCCACACTGACCTTCAAAGCAACCCTGTGAGGTGGGCATGCTTGTTACAGACCTGACAAATAAGGAAAATGAGGAGTTTTTAGGGGCCAATACCTTACTCAAGCCACTGCGGCTCCTGC	200	279
A00202:1331:HH2V7DSX7:1:1101:5837:3803	CCCGTAGGGCGTGAC	ACTGGCCGCTTGACGATTCCTGCAGAGCACTTTGCATGCATCCGGCATGCCCATGGGGGCCCCAGGTCATGAGGAGGTGCAGGGACCTTCCTGCACCTGAGGGTGCCGAGCGGGATGTGGCCCTGGGTGGGGAGGCTGGCCTGACCTTGGCAGGTGCACAGGCTCTGCCTTGTCGTTCAGGTGCACACTGCGGCTCCTGC	200	277
A00202:1331:HH2V7DSX7:1:1101:8404:3803	GCATGAGATGCCGCG	ACTGGCCGCTTGACGCCCCCTACCCCACCCCATGACAATCTTCTCTCATCACAGCAGCTGGAGAGAACCTTCTAGAACCTACAGCAGACAGCCATTGCTCCTAGGCTCCAAAGCCCCCCTTGGATTCCCCAGCTCATTCGGGGGCTTCAGCATGACCTACACACCTCTATATGTGTGCTGTCTGACACTGCGGCTCCTGC	200	279
A00202:1331:HH2V7DSX7:1:1101:11297:3803	AAAACAAGTGGGCAA	ACTGGCCGCTTGACGTCTCCAAATATTTTTACTCTCTTAATAGTAAACTAACCAGTTACTATCAAAAACTATAAGTTTTTGTTTTTCTTAATTTATTTCCGAGTATTACAATCAGTGTATTTTTATATGTAGCCTATTTTGAAATTCAGTTTTGAGGTTGGCATTAAAGGTTAGGCTGGGTGCTGCACTGCGGCTCCTGC	200	279
A00202:1331:HH2V7DSX7:1:1101:11677:3803	GGTAACCCGGTCGAA	ACTGGACGCTTTACGGAAGAAACAGAAATGGACTGTTTACATTAAGTCTGGTAAATTTGGCTGGGAGTGGTGGCTCACGCCTGTAATCCCAGTGCTTTGGGAGGCTGAGACGGGAGAATCACTGGAACCCAGGAGTTTGAGACCAGCCTGGGCAACATAGCAAGACTCTGTCTCTACAAAAAATACACTGCGGCTCCTGC	200	279
A00202:1331:HH2V7DSX7:1:1101:12563:3803	TCCGGAACGAGGCCG	ACTGGCCGCTTGACGAACTCAATTACTTTGTAACAGCTCTATCAAATTACATTTAGATGAATTACAGTCATGCATTGCTTAATGATGGGGATAGGCTCTCAGAAATGCATCATTATGAGATTTTGTCTTTGTGTAACCATCATAGAATGCACTTATACAAACCTGGATATTATAGCCTACTGTACCACTGCGGCTCCTGC	200	277
A00202:1331:HH2V7DSX7:1:1101:14262:3803	AGAAAATCGGCATGG	ACTGGCCGCTTGACGGAACGTTTTCCACAGATCTATGCAGAATTTCGCACAGCTAATGGTACGTGGACTCCATCCAAGGCCTCCAGATTTTTTGTGGATCCCATCAGGCAGGACAGGAGTGTGAGGGAGGCTCACAGCGCCCAGCTCAGGGCCGATGGTGTCTGTGAGTGTGTCAGGGATGGTGTCACTGCGGCTCCTGC	200	279
A00202:1331:HH2V7DSX7:1:1101:19705:3803	TTATCAACTCATTGG	ACTGGCCGCTTGACGCCCTCTGCCTCCCACAGTGCTGGGATTACAGGCGTGAGCCCTCATGCCTGGCCGAGAAAGCGAGTTTTCTAGAAGACTGATTCACTGATTGATGACTGACTGGATTGATTCATGTTGCAAGATGGAAGAGGTCATGGCTGGGGCATACTTAAGAGAACTGGAGACCCGTACACTGCGGCTCCTGC	200	279
A00202:1331:HH2V7DSX7:1:1101:20048:3803	GTGTAATGTTATGGG	ACTGGCCGCTTGACGTTCTACCTCCATACTACACAATCTTAATTATTGTATTTTTATACCATATCTTGATATCTTATAGGCCTAGCCGTCCTAGGCTGGCGTCTTTTCTTTGGCTGTACTTTGTCCTTTATGTTTCTGTATAAGTTTAAAATTTGCTTATAAAGTTACAAACACACACATACACACACTGCGGCTCCTGC	200	279
A00202:1331:HH2V7DSX7:1:1101:20790:3803	AATTCTGGCGGGGGG	ACTGGCCGCTTGACGGAGAATGTTCATAGCAGCTTTATGTAAAATAGCCCCAAATTGGAAATAGCTCACAAGTCTGTCAACAAAAGAATGAATAAATAACTCATGCTATATCCACATAATAAGATAATACTTGGCAATAAAGGCAACACACTTCTAATACTCACAACACAGATGAGTCTCACAATCACTGCGGCTCCTGC	200	279
A00202:1331:HH2V7DSX7:1:1101:22055:3803	AAGGGCGCGATCCAA	ACTGGCCGCTTGACGAAATAGCCATGTAAGATCTGAACGGTGTAGCTTGGTGTCCAGTTCAGGAAAATTATCGACTCAAGTAATTAATCTCTGGGTGCTGAGGAAGGGAAGTGCAATTACTGTGAGATTCTTGATAATCCTGAAAATGTCAGCACCAACCACCTTATTTCCTTTTTACTGAAGGACACTGCGGCTCCTGC	200	279
A00202:1331:HH2V7DSX7:1:1101:22815:3803	AACCGTTGGTAGCAC	ACTGGCCGCTTGACGGCTGGAGGCCATAATCCTAAGTGAACAAAATGCAGGAACGGAAAACCAAATACTACGTGTTCTCATTTGTAAGTTGGAGCTAAACATTGAATACACATGGACTTAAACATGAGAACAGGAGACACTGTGGCCTACTAGACAGGGGAAGAAGGAAGCATGGGTTGAAAAATCACTGCGGCTCCTGC	200	278
A00202:1331:HH2V7DSX7:1:1101:22923:3803	AGGCCTATGCAATCG	ACTGGCCGCTTGACGCTCATCACAGCACTGGCCTAGGAGCACTTGTGCCATTGCTCCGGCACATTCCTCTCCTCCCTGCTGCCTTCTGCCTTCAGTCAGTGTAAGCCTCATCTCCTCGCCAGGTTCTGGACTTCTCTGGCCTTTGCTGGGTGCTCTGGTCTGTCACCCATCAGCACTACTTAGTACACTGCGGCTCCTGC	200	279
A00202:1331:HH2V7DSX7:1:1101:28185:3803	TCGATATAAGTACGC	ACTGGCCGCTTGACGATCACAGGAGAAGGAGGAGGTGGAGGAGGAGGGCTGCTTGAGGAAGTATAAGAATGAAGTTGTGAAGCTGAGATTCCCCTCCATTGGGACCGGAGAAACCAGGGGAGCCCCCCGGGCAGCCGCGCGCCCCTTCCCACGGGGCCCTTTACTGCGCCGCGCGCCCGGCCCCCCACTGCGGCTCTTGC	200	279
A00202:1331:HH2V7DSX7:1:1101:28727:3803	GATTACCGACATAAT	ACTGGCCGCTTGACGATCATCATAATACAGATGCAAGTCCTGGTTCTCCTACATATGCCTTTTGGGACCTCGAGCTGGTCATTTTGCCTGTCAGTTTACATAAATGGAGATGGAAACGGGAAGGTAGGGAGGTGCCTCTGTTTCCCCAGTGTGACAGGTCTGAAGAGATCCCATTGCAGGCCACACACTGCGGCTCCTGC	200	279
A00202:1331:HH2V7DSX7:1:1101:29017:3803	CCGGCTTGCCCACAG	ACTGGCCGCTTGACGGATCTAAAAACAAACTCCTGCATAGGTGCTAGCAGGCTATACCCTCAGTGTAAGATGATGTAACCCCTGCCAAGTGGAGAAATAGAGCCTGATATGGCTTTGAGTTGTGCTGAGGAGATCTATATTGAGCATCAATAACACTGAATATCTTTCAAGAGCTGTGTTCTGAACACTGCGGCTCCTGC	200	279
A00202:1331:HH2V7DSX7:1:1101:29649:3803	GGGTACGCGGGCCGC	ACTGGCCGCTTGACGATTGGTTTTGGAGGAAAGAGGGAGCACAAGGATGGAAGGGGCCAGGGAAGAGAGGTCACGGTGGGAGAAGGAGAGTCCGCATCCGTCGGAGGGTTTGTCACTCAGGCCTGAGTGGGAGGCACTGGAGGCAGGGAGAGGCCAGTCAGCAGCATGCGGCCACAGCCCAGAGACACTGCGGCTCCTGC	200	279
A00202:1331:HH2V7DSX7:1:1101:29668:3803	TGGTATAATAGTCGC	ACTGGCCGCTTGACGCAAAGTGGCTGGAAAGCTTGAACTGGAGCCCACCGTAGCTCAAGGAGGCCTGCCTGCCTCTGTAGATGCCACCTCTGGGGACAGAGCATAGCTGAACAAAAGGCAGCAGAAACTTCTGCAGACTTAAATGTCCCTGTCTGACAGCTTTGAAGAGAGTAGTGGTTCTCCCTCACTGCGGCTCCTGC	200	279
A00202:1331:HH2V7DSX7:1:1101:32687:3803	TGGTGACGGGGCATT	ACTGGCCGCTTGACGCACAAGCTCACCTAATAACTGAGCTGCTTCAGACGCAATATGGAAGTGGTTAGAAGGAAAATGATTGGCTCACCATTTGATTCTGCAGATACCCTTTTCTATGTCCTTTTGCCTTTCTATAGTGAACAGCAGAGATATTCCCAGAGGACAATCTTCCATTCAGAGACAAGCACTGCGGCTCCTGC	200	279
A00202:1331:HH2V7DSX7:1:1101:3296:3818	GAATATCGTTAAGCT	ACTGGCCGCTTGACGGTTAGCTGGTTATTTTGCTCGTTAGTTGATGCAGTTTCTTCCTAGCCTCGATGGTCTTTACAATTTGGCATGTTTTTGCAGTAGGTGGTACTGGTTGTTCCTTTCCATGTGTAGTGCTTCCTTCAGGAGCTCTTGTAAGGCAGGCCTGGCGGTGACAAAATCTCTCAGCACACTGCGGCTCCTGC	200	279
A00202:1331:HH2V7DSX7:1:1101:4869:3818	ATGATTTTTTTGTGC	ACTGGCCGCTTGACGGGAATGACAGAAAAGAGGGGAAGGTATCAAACATCCCATGCAAGTACCTGCGTTCTGTTTGCTCTGGTCAGAATCTAATGGCCTTTGTTCTTGTTACTGTGCCATCTTTTACAAAAGGGCATCGATGTTGGGAAGCAGTGTGCTGTGGTTGACAGGCCCCTGTAAGATTCACTGCGGCTCCTGC	199	278
A00202:1331:HH2V7DSX7:1:1101:7545:3818	GTATACCAGTTGGAT	ACTGGCCGCTTGACGGAACAAACAAGTACCACCTATGAGCCCAATTACGAAGAGAAAATGTAACTAAAATAAAAAATAATGGCCACGTGCGGTGGCTCATGCTTGTAATACTAGCACTTTGGTAGGCCGAGGCGGGTGAATCAAGTCAGGAGTTCGAGACCAACCTGGCCAACATGGTGAAACCCCACTGCGGCTCCTGC	200	279
A00202:1331:HH2V7DSX7:1:1101:8775:3818	TAAGAAGGACGGCGA	ACTGGCCGCTTGACGGTGCGGGCTACGGTGCAGGGCTGTGGAGGAAAGGGCGCAGGCGGGGTGGGCGTCTCTGCGGGCATCGTGATGTGTCTCTGCCGCAGCTGCTGCCTGCTGTGCTCTTTGCTTCCCTGGCAGGTGAAGGACTTCCCGGATGAGCTCAGACCAGCTACTCCTAGGGACACACACACTGCGGCTCCTGCAGAGTCTAGACGTCCATCGTACGCTTATCCGGACTGATGAGTTCGCCGTCCTTCTTATAATCTCGGTCTGACTATCG	277	277
A00202:1331:HH2V7DSX7:1:1101:9878:3818	TGTATGTGCGGACTG	ACTGGCCGCTTGACGGGTACTTTACATGGATAAAGAAAATAAGCAATTACAGGAAAATAGTCTTCGTCTCACACAGCAGATTGGCTTCTTAGAGCGAATTATAAGGAGCATCCATATTCGCAGAGGAGAGGTAAGATGTGTGCTTCCTATTGGGCCTGCCTTTAATGTGAAGTTCGGGTTGCTACCACTGCGGCTCCTGC	200	279
A00202:1331:HH2V7DSX7:1:1101:11668:3818	GCAGTACGCGACACC	ACTGGCCGCTTGACGGTACACTGAACCAATGGCAACTGGAACCAGAAGACCAGGGGCCTCTGGGGGAAGGAAATATAGAACTTACCTATGGAATATTTCATAAACAAAAGAATAATGCAGAGACAGGAAAGCAAATATATTTCTTGAGGGATGGAGAAAGTCAGAAATGTTTTAAATGCTAAAGACACTGCGGCTCCTGC	200	279
A00202:1331:HH2V7DSX7:1:1101:11794:3818	GCAAGGTGGGCTTTT	ACTGGCCGCTTGACGAGTCCTTCTCTTGCCTGCTACCATGTAAGATGTGACTTTGCTCCTCATTTGCCTTCTGCTATGATTGTGAGGCCTCTCCAGCCATGTGGAACTGTGAATCAATTAAATCTCTTTCCTTTATAAATTATCCAGTCTCAGGTATGTCCTTATTAGCAGCCAGAGAACAGACTCACTGCGGCTCCTGC	200	279
A00202:1331:HH2V7DSX7:1:1101:12029:3818	TCTTGCATGGATCCT	ACTGGCCGCTTGACGTGAGATAGAAGAATCACTTGAATCCTGCAGGCGAAGGTTGCAGTGAGCCGAGATGGCGCCACTGCACTCCAGCCTGGGGGACAGCGTGAGACTCTGTCTCTAAATAAATAAAAAGCCTGAATACAAGACAATTGGATTTTCATACCTGTTCCTGCATTATCTTTCACTGCGGCTCCTGC	194	273
A00202:1331:HH2V7DSX7:1:1101:13060:3818	GTATGCTTATTGCGA	ACTGGCCGCTTGACGAGAGCCCAGAATCTTGATGTCATGCTTTATTTTCCTACTGGCCTGGACCCCCTTCCAGAATGTTCCTAGCTCCAGAAGGCTGCATGAACCTCCCTTCCAGATGGATGAATTCACTGGACTGTCAGAGGGTGCTGAGCCAGCAGACCTTGGGGGTAGGGACCAGAGGGATGCACTGCGGCTCCTGC	200	279
A00202:1331:HH2V7DSX7:1:1101:15826:3818	GTGGATGCAGAAGTA	ACTGGCCGCTTGACGCCCGAGTAGCTGGGACTACAGATGCCCGCCACCACGCCTGGCTAATTTTTTTGTATTTTTAGTAGAGTCGGGGTTTCACCATGTTAGCCAGCATGGTCTCGATCTCCTGACCTTGTGATCCACCTGCCTCAGCCTCCCAAAGTGCTGGGATTACAGGTGTGAGCCACCGCCACTGCGGCTCCTGC	200	279
A00202:1331:HH2V7DSX7:1:1101:17038:3818	GGTTTTATTTCCCTT	ACTGGCCGCTTGACGCCTTGACCTGAAAGTTCCTCAAGCACTCAAACTTAGCAAGACCAAGAGTGAGCTCCCGATCTCTCTACCCCACTCCCCACCTACGCTTACATCCGTCCTTCCTCTGCGCTTGCATCTGATCAAGGGCACCACTCCCACGGAGTCAGAAGATGGGGCATGGGGCACTGTTACACTGCGGCTCCTGC	200	279
A00202:1331:HH2V7DSX7:1:1101:19949:3818	ATCTGTGATGTTAGT	ACTGGCCGCTTGACGAGGGAGCCCGAGGACAGGACCCAGCCACGGAGGCGGAGAGCAGTCCCGGGGTCAAGGCAAGGCGGGTGGGAGCCCCGGAGCTGACCATGGCCAAGCGAAAGGTGCAGGACCTCAGCGATCCGTAGGGTGAGGACTGACAGGATCCACTCTGTTTAGCCACAGAGCTGAACCACTGCGGCTCCTGC	200	279
A00202:1331:HH2V7DSX7:1:1101:20781:3818	TCAATCGTAACTCCC	ACTGGCCGCTTGACGAGAAAATAAAACAGGGCTATGAGTCAGCAAGGGGCTTGGGAAGAAGGGCTTTTGGAAAGGGCTGAGAAGTAGCCAGCCACAAAAAGTTCTAGGGGGAGAGTGTCCATTTGAGGGATAGCAACAGTGTGGTTGATGTGTAGTGACCAAGGGGGAAAGAAGTAGACAAGGGCCACTGCGGCTCCTGC	200	279
A00202:1331:HH2V7DSX7:1:1101:22227:3818	GCCAACACCTGATCA	ACTGGCCGCTTGACGCTCCTGAAGAGCTGACAGGAGCATACCACCATGCCTGGCTACATTTTTTTAAGTTTTTTGGAAAAACAGGGTCTCTCTGTGTTGGCAGGGCTGGTCTGAAACTCATAGGCTTAAGTGGTTCTCCTGCCTCTGCCTCCCAAAGTGTTAGGATTACAGGTGTGAATCACTGTCACTGCGGCTCCTGC	200	279
A00202:1331:HH2V7DSX7:1:1101:25753:3818	GGCTGTACGGAATCG	ACTGGCCGCTTGACGGCTCACTGCAACCTCTGCCTGCCGGGTTCAAGCGATTTTCCCAGCTCAGCCTCCTGAGCTGCTGGGATTACAGGCGTGTGCCACAACGCCCAGCTAATTTTTGTATTTTTAGTAGAGACAGGGTTTCGCCATGTTGGCCAGGCTGGTTTGGAACTCCTGGCCTCAAGTGACACTGCGGCTCCTGC	200	279
A00202:1331:HH2V7DSX7:1:1101:27001:3818	TGCCAGGGGGTTTAT	ACTGGCCGCTTGACGTGCATAGTATGGTGCAGTTTCAATAAAAGGGGGCAAGGAAGCCTATATGTATGTGTGCGAGTATAAAATATCTTTATAAAGATAGTATCAGAATTGGTAGTTTTGTTTCCTTCCTTGGAGGGAAGCAGAGTGCCTGGAAGAGAGATAGGAGAGACACTTTTTAAAAATTACACTGCGGCTCCTGC	200	279
A00202:1331:HH2V7DSX7:1:1101:27254:3818	AGACCAAAAGGGCAA	ACTGGCCGCTTGACGGGAAACTGAGGCAGAGAGCTGTTAGTAACATTTAAAGTCACACAGCTAATAAATGGCAGAACTGGGATATGAACCCAGGCAGTTTGGCTCTAGAGTGCACTTTCTTACCCTTTCTCTCTTCTTACCTTATAGATGTTGTTGTCATTGGTGGTGGTGGTGGTGGTGTGTGTCACTGCGGCTCCTGC	200	279
A00202:1331:HH2V7DSX7:1:1101:28375:3818	CGATGCGCGATCCTA	ACTGGCCGCTTGACGTAATCAAAGCTGCCTTAATAATACCTACATGAACCCAGAGAAGTTCACAGACCCCTAATTTGAGAAACACTTCTCTAACTAATAGAAATTGTTTGCAGTTGCCCTAAACATGCTTCATGCAACTCTTTGTGTCTCTGATCCTACTGTTTCCTCCTCCTGGCTCTAATCACCACTGCGGCTCCTGC	200	279
A00202:1331:HH2V7DSX7:1:1101:29839:3818	GAGCATCTGTATGTT	ACTGGCCGCTTGACGAACTCACTCAAAGGCTTGTCGATTCGACCTTTACTTCCAGATCAGAGAAAATGATTTTGATTTTATGTTTTTGTTACCACGACGTTTGAAGGTGTGACCTTTAAAGCGACTTTTGTCTCCCGCTCAAACGCTTCTTGCCCCTTTCGGTTTTGTGCTGAAATCAAAGTTGACACTGCGGCTCCTGC	200	279
A00202:1331:HH2V7DSX7:1:1101:30942:3818	GCGTCGAATAGCGCT	ACTGGCCGCTTGACGAACATTTTCGAGCTAAAAAGGAAGGAGCTTTTTCCATTTTAACCCACCAGATGGGCAGGCTGCCACCAAGCTTATCTTCATTGGTCACTTAACTATGTGCCAGGCACTGCACATACAAAATGAAGACTAACACGCCTGCCTAACCTCAAGGAGTACCTCTTAACTGGCAACACTGCGGCTCCTGC	200	279
A00202:1331:HH2V7DSX7:1:1101:31937:3818	CTCGGGACGGTCCGA	ACTGGCCGCTTGACGTAGCATGGATTGTTTCTCACTAGTCCAGGCTCATTGGGGCCTGCAACCTGTCAGTGCCTCGGCTGGCTTCCTCTTAATTCAGTGCTGGTCAACTGCCCAGGGTGTAACCTGAAGCGTTGGCATTGAAGAAAAACAATGGTTGGGGGCAGATGGGCACAGACACCCTGTGTCACTGCGGCTCCTGC	200	279
A00202:1331:HH2V7DSX7:1:1101:32551:3818	TCGTTTTCGAGTGGT	ACTGGCCGCTTGACGAAGCCAGAGAAGGTCAGTGCAGGTGGGAGGGTTATACCAGCGCTTAGCAATGGCCATTTCAGGTGGAGGAAACAGCATCAACCCGGAAATGGAGACAGTGAAGTCTGTAGTTTATGTGGGGAACAGTGATTAACCTGTTTGGCTGAAGCAAGGGGCCAGGAGAGTGGAGACACTGCGGCTCCTGC	200	279
A00202:1331:HH2V7DSX7:1:1101:2908:3834	GAACAAAAGGCTGGT	ACTGGCCGCTTGACGGGCTTCAGGCTCTGAATCAGGAGCTCAGCCGTGCACGAAAACCAAGAAAATCAGCAGGAGTTCAAGGCCTTTTGCGGGGGATCAACTCAGTGTCAGTGCTCAATGGACCAGCCCAAACTTTGCTCTCTGAGAACACAGCTGAGTTGGTTGCTGACAACTTATCCTGTGGCCACTGCGGCTCCTGC	200	279
A00202:1331:HH2V7DSX7:1:1101:4444:3834	GGCCGTCGCGCGCGG	ACTGGCCGCTTGACGAGCCTCTGGAGTTGGGAACTTTAGGAATCTACTTGGTGCTTTATTTTACTGTGGATGAGCTCATACCCAAGTTGCAAGACAAAGCAGGGTTTTTCTATTTTGTAACATAGGTTGGCATTACATTCTTTTTGAAGGGTGAATAATACTCCATTGTAGGTTTATATCACATTCACTGCGGCTCCTGC	200	279
A00202:1331:HH2V7DSX7:1:1101:4589:3834	CCAGCCGGCGTGCGC	ACTGGCCGCTTGACGCACAATCTCAGCTCACTGCAAGCTCTGCCTCCTGGGTTCACATCATTCTCCTGTCTCAGCCTCCCTAGTAGCTGGGACTACAGGCGCCCACCACCACACCTGGCTAATTTTTTTTTTGTTTTGTATTTTTAGTAGAGATGGGGTTTCACCGTGTTAGCCAGGATGGTCTCCACTGCGGCTCCTGC	200	279
A00202:1331:HH2V7DSX7:1:1101:5421:3834	AGTTCGTGTTTAGGT	ACTGGCCGCTTGACGGTGGGTGGATCACCTGAATTTGGGAGTTCGAGACCAGCCTGACCAACATGGAGAAACCCCATCTCTACTAAAAATACAAAATTAGCCAGGTGTGGTGGTGCATGCCTGTAATCCCAGCTACTCGGGAGGCTGAGGCAGAATTGCTTGAACCCGGGAGGCAGAGGTTGCGGCACTGCGGCTCCTGC	200	279
A00202:1331:HH2V7DSX7:1:1101:9652:3834	CGATAGTCAGACCGA	ACTGGCCGCTTGACGAACCAAAGGCCAAATAATATTCTAAAATCCTCCCCAAAGTTATATGGGATCATGTGATGATAAAAGAGGCAAAGGAAAATATACAGATCTAGCTTTCCACATTTTTAACAGACGAAAAAATGTGCACACAATGTTCTCAATTATTCAATAATGACATCAGTGAAATTCTTCACTGCGGCTCCTGC	200	275
A00202:1331:HH2V7DSX7:1:1101:10827:3834	CACCCATTCAACATC	ACTGGCCGCTTGACGGCTGTGCAGAAACTTTCTAGTTTAAGTCCGATTTGTCTATTTTTATTTTTATTGCCTGGGCTTTTGTGGTCTTAGTCACACATTATTTGCCTAGCCTAATGTCCAGGAGAGTTTTCCCTAGTTTTGGATCTTATGTTTAAGTCTTTAATCCATTTTGAGATGATTTTTGTCACTGCGGCTCCTGC	200	279
A00202:1331:HH2V7DSX7:1:1101:11243:3834	GGATTGCTAGGACTG	ACTGGCCGCTTGACGAAAGGGGTCGGGGGATTTCCCTTTCTTAGTCAATGGAAGCCATAAGTGACTGTACCTGGAGGAACGGTATACTCCTGCCCAAATGCTGTGCTTTTCCCACGGTCTTTGCAACCAGCAGACCAGGAGATCCTCTCCCGTGCCTGGCTCGGCAGGTACCATGCCCATGGAGCCACTGCGGCTCCTGC	200	279
A00202:1331:HH2V7DSX7:1:1101:15655:3834	GCAAGCCGCAATCGT	ACTGGCCGCTTGACGCAGACAGGAGGGGAGGGAAGAACAGCAGAAAGGAGAGGAGTGGGGAAGGGAGAGGAGGGGAAGAAAGAGAGGAGGGCAGTGCCCGGTCACCAAGCACCTCCCCTGTGCCAGGCACATTATGGCTTGGAGACAGGGAGGAAGGAAAGGAAGGCCAAGGGTGAAGGGGCTCCCACTGCGGCTCCTGC	200	279
A00202:1331:HH2V7DSX7:1:1101:15691:3834	CACGAATGCTGGTGC	ACTGGCCGCTTGACGCTCACCTGTAATCCCAGATACTCAGGCAGCTGAGACAAAATTGCTTGAACCCAGGAGACGGAGGTTGCAGTGAGCAGAGATGGCGCCACTGCACTCCAGCCTGGACGACAGAGTGAGACCACGTCCCCCACTCCCTGCCCGGGGGGAATACAAAGATCACCCGTGCTAGCCACTGCGGCTCCTGC	200	279
A00202:1331:HH2V7DSX7:1:1101:16089:3834	CAAAGTGACCCAGCT	ACTGGCCGCTTGACGACATGAGCGTCGGTTGGAGGGTCTGAGGGCCTGTGAAGAAGAGAGAGGCTGACAAATAAGCCATCAGACCCAGCTCATTTCAGAAGAAAACAATTAGGAAAAAGGAGTGCGGGGGTTCAGCTGGTTTGGGGTTCCCACTGCTAATTATTTGCTGGTGTAGGAAGGCTGGTCACTGCGGCTCCTGC	200	279
A00202:1331:HH2V7DSX7:1:1101:16107:3834	CTTTTAAAGCGAGCG	ACTGGCCGCTTGACGACTTACTACCCTTTTCTTTTTGAGACAGTATCTTCCTCTGTCCCACAGACTAGAGTGCAGTGGCGTAATCACGGCTCACCGTAGTCTCAACCTCCTGAGCTTCTGATCCTCCTACCAGTCCCTCCTGTAGCTGGGACTACAGGTGTGCACCACTACACCCAGCTAATTTTCACTGCGGCTCCTGC	200	279
A00202:1331:HH2V7DSX7:1:1101:19741:3834	CGTACACGGAGGCAA	ACTGGCCGCTTGACGATGTCATTGTGGTTTCAATTTGCATTTAAGAGAGGATTTTTTTATAATTAATAAGCAAATCAATTTTTATTTGACCTCAAAATATTTTAATATTAAGGTGAACTCAAATCTTCCCATCATAAAAGCTCATTTTAAAGTCCATGTCCGTATGTCATTTGAATGCTCTCCCCCACTGCGGCTCCTGC	200	279
A00202:1331:HH2V7DSX7:1:1101:21856:3834	CACTTTGTCCGATAC	ACTGGCCGCTTGACGGCTATGACAGGAGAATGACAGCTGGGAAACACCACAATTTGCAGCTTCTATTGCTTTGTAAAGCAGTCTCTGCCCTCATAGCAATCAACAACTCCCAGAGTGGTGAATCTTGGGGTTCAAGGCAATAAATGTACTGATATTTAAGGTAAAACAATGCTAAGGGGAATGGCCACTGCGGCTCCTGC	200	279
A00202:1331:HH2V7DSX7:1:1101:24605:3834	AGATATATGCTCTGT	ACTGGCCGCTTGACGAACAAAAAGCCAAAACAGTAGCTTATTCTTAACTGACAAACTAACCTTTTTGCGAAGTTTCTGTATGCGATTGATGACTTCCCGAGCCATTCCTTCATCTACCATTGACTGGTCAGGAGTGACATCTAAGAGGACCAAAGCCTGTGGGAATGAACAGTGCACACCATGACCACTGCGGCTCCTGC	200	279
A00202:1331:HH2V7DSX7:1:1101:29143:3834	TATCAGATATAAGGT	ACTGGCCGCTTGACGTGCAACCTCCACCTCCCAGGTTCAAGCAATTCTCCTGCCTCAGCCTCCCGAGCAGCTGGAATTACAGGTGCCCACTACCGCGCCCGGCTGATTTTTGTATTTTTAGTAAGACGGAGTTTCTCCATGTTGGCCAGGCTGGTCTCAAACTTCTGATCTCAAGTGATCTGCCCCACTGCGGCTCCTGC	200	279
A00202:1331:HH2V7DSX7:1:1101:31837:3834	CGAAAACTGAGCAGG	ACTGGCCGCTTGACGAAAAGGGAAGGAGTTTGATCTTTTCTTCCAATTTCTTCCATTCTATTGATTGAAATGCAATTCTAATGTCTGGAGCGAGGGCAGTCATTTTGGACCATGACAGAGAAACAGAGGTGTGCTAGATCTGGCTTATATGAGCTTGGGAGAGCAGATGATTAAACATTGAGGAACACTGCGGCTCCTGC	200	279
A00202:1331:HH2V7DSX7:1:1101:32651:3834	GCAATTGGCAGAGTT	ACTGGCCGCTTGACGATAGGACCTGGGAAAGGATTCAGAGGGTCATGTGCTGCAGAGTTGATAGGGCACCTGGCACAAGACAGCAGGCTCTCCATAGACTGCAGCTATTAATGGTTCCTGGATTCAGCCCTCCCCGGGGGCCCGGGGGTTTGGAGCAGGCAGGCTTTTGTACACTTGGGGCTTGTCACTGCGGCTCCTGC	200	279
A00202:1331:HH2V7DSX7:1:1101:32832:3834	GTCGAGAATATTCTA	ACTGGCCGCTTGACGCCGCTCTGATCTTAGTTATTTCTTGCCTTCTGGTAGCTTTTGAATTTGTTTTCTCTTGCTTCTCTAGTTATTTTCATTGTGATGGTAGGGTGTGAATTTTAGATCTTTACTGCTTTCTCCTGTGGGTATTTAGTGCTATAAATTTCCCTGTAAACACTGCTTTGAATGTGCACTGCGGCTCCTGC	200	279
A00202:1331:HH2V7DSX7:1:1101:2826:3850	GCTGCCCTCGCGTTC	ACTGGCCGCTTGACGTTAACATGCGCAAGCGTCTGCTTCACTCCCTGCCTGGGGGCCCTGCGGGCACAGCCTGGGGAAGGCAGTGCTGGCATAGACAAGGGGCTGCCAGGCAACTGGGGCCTGGTGCAAGTTCAGAGGAGGCCAGAGTCTAGATTCTCTGCTCAGAACCTGCACGCCTGGAATCACACTGCGGCTCCTGC	200	279
A00202:1331:HH2V7DSX7:1:1101:4508:3850	TTCTTACTATACCAT	ACTGGCCGCTTGACGCTGTTTGCTGTGGGTTCATTACTGTGACCCTTCCCACTGAGGACAAACCTGGAGCCAGACTGCTCATTGCTGGAAATGCTCCCCCATCCTGTCCCCTCAGAGCAGTCCCTAACGCTCACCCCACCAGGTTGCCAATGGGACCTCGAGTCTAATCCCATGCCCCTGGCCAACACTGCGGCTCCTGC	200	279
A00202:1331:HH2V7DSX7:1:1101:5810:3850	CCCAACACGTCGTCA	ACTGGCCGCTTGACGCCCAAGTAACTGGAATTACAGGCATCGGCCACCACACCGAGCTAAATTTTAATTTTTTGTAGAGACGGGGTCTCCCATGTTGCCCAAGTTGGGTTTGAACTCCTGGACTCAAACCGTTCTCTTGCCTCAGCCTCCTGCTTGCTGGGATTATGGGTGTGAGCCACTGTGCTCACTGCGGCTCCTGC	200	279
A00202:1331:HH2V7DSX7:1:1101:7383:3850	ACGTGCGAGAATTGG	ACTGGCCGCTTGACGATCCTACTTGGAGGCACCCAGCCCAGTTCTGCACCAGTGAGGCTGGTGACCAGACAGCTCTCCACAAATACAAAGGCAACAGAAGCTCAAAGTAGTGGGCAGGCTTTCTGCATCAAGGTATAGAATCATAAAGAAGTTGAAGGGCACAGGATTTGGAGTCTACACTGACACACTGCGGCTCCTGC	200	279
A00202:1331:HH2V7DSX7:1:1101:11758:3850	GCGGGCGCCGAGGGA	ACTGGCCGCTTGACGCATTCTGATGTATGGGGAGATAGGGTTGCAACATCTGAATCTTTGGGGGCCAGGGAGGTGTGGGGCAATAGAACTCCTAAAATCGGTTCACGAAGATGCTTTGATCTCAGTGTGGGTTTGGAGTGTGAGCCCCTTCTGCCTGATGTTCCAAAGCAACTCAGCGTGAGTGACACTGCGGCTCCTGC	200	279
A00202:1331:HH2V7DSX7:1:1101:11939:3850	ACAGAGGCCGAGGGA	ACTGGCCGCTTGACGATAGAATACTATGGAGCCACAAAGGAGAACAAAATCATGTCTCTTGCAGCAACATGGATGGAGCTGGAGGTGATTATCCTAAGCATATTAACTCAGTTACAGAAAACCAAATACTGCATGTTCTCACATATAAGTGGGAGCTAAATATCGAGTACTCACAAACATAAAGACACTGCGGCTCCTGC	200	278
A00202:1331:HH2V7DSX7:1:1101:13132:3850	GGGACACACCACGAT	ACTGGCCGCTTGACGGTCTGATTTCTTTTTCTTAAATGGACAGAAGCTTGTTATCTCTCTCACTGGAGCCTTCTGCCTCCCTCTCCATTGTCTCCATTGTTGTAAGTAGAGTTGAGGTTTTAGATGCTGGCTTTATGGGACCTTGCTCAGGTTTGATGCTGACTCTTCCCTGGGATGAGCTATGTCACTGCGGCTCCTGC	200	279
A00202:1331:HH2V7DSX7:1:1101:13404:3850	GCTGTAACGGACTAA	ACTGGCCGCTTGACGAGTCTGTGTAAAGAAATTGAGGATTTGCTTGTTTAGGTATTTTATCTCCTAAAGCACAGTTCTTTCAAATAGCTTTGAAGAGACATCTTCCCAGAACTTTGTATGCATCTGGATCTCACTTCTGATCTTACTTTCATGGGTTATGTGTGGGTATTTTGGTTGGTGTATGACACTGCGGCTCCTGC	200	279
A00202:1331:HH2V7DSX7:1:1101:16315:3850	TAATCAATGCTGAAA	ACTGGCCGCTTGACGAACCAGACAGTGGCCTCTTCTTCTGGATCCTCTAGTGAGTGTGACAGGCCTGAGGAAGAGGGGTCACACAGGGACAGGGACAGAAGCGGGGCAGGGAGATGCAGGGAAGGAAATGAGGGAATAAGCAATGCAGATGCTGGGGGAAGAGCATTCCAGGAAGAGGGAAGAGCCACTGCGGCTCCTGC	200	279
A00202:1331:HH2V7DSX7:1:1101:17797:3850	CAAATCGGCATGATG	ACTGGCCGCTTGACGGATAACAATGTAGTGCCATGCTTTTATCTCTGGAATGGGGGCGTGGAGGATCTATTTTTCTTAGTTGTCATTTTATTTAATAAAAACTTGATTGATTCATGAGTAAACAGAAATAAGGAACCATTGAAGTTTAATGTGGTAAGCCAAGCACAATGAAATTGCCTCGCAATCACTGCGGCTCCTGC	200	279
A00202:1331:HH2V7DSX7:1:1101:20094:3850	AGGACGAATTACTGC	ACTGGCCGCTTGACGAAGGGGCTGCATGATAACAGCCCCATAAAAGTTTGCATAGATGTAAAAGGGAAACAAAGCAGAGAGCCTGAATTACACACCTTAATCCTGGAAATTACTAGCCATTGTAGAGGGCTGTTTGAAGGAGGAAGAAGAGAAACACACTCTCTATCAATTCATTTATTTAATCACACTGCGGCTCCTGC	200	279
A00202:1331:HH2V7DSX7:1:1101:21992:3850	CAACTCGCGGTTAGC	ACTGGCCGCTTGACGGACTGCCTGAGCTTAGGAGTTTGAGACCAGGCTGGGCAACACGGTGAAACCCCGTCTCTACTAAAATACAAAAAACTAGCTGGGCGAGGTGGCGTGCACCTGTAATCCCAGCTACTTGGGAGGCTGAGACAGAAGAATCACATGAACCCTGGAGGCAGAGGTTGCGGTGACACTGCGGCTCCTGC	200	279
A00202:1331:HH2V7DSX7:1:1101:23384:3850	CGATGGCCTGATAGT	ACTGGCCGCTTGACGCACTTTGGGAGGTTGAGGCGGGAGGATCACTTGAGTCTAAGAGTTTGAGACCAGACTGGGCAACATAGGGAGACCCTGCCTCTACAAATAATTTTTTAAAAATTAGCCTGGCATGGTGGCATGTGACTATGGTCCCAGATACTCAGGAGGCTGAGGTGGGAGAATTGCCTCACTGCGGCTCCTGC	200	279
A00202:1331:HH2V7DSX7:1:1101:24596:3850	GGCTCCTCCGCACCC	ACTGGCCGCTTGACGTCAGCCTCCTGAGTAACTGGGACTACAGGCACCCACCACCACGCCCGGCTAATTTTTTGTATTTTTAGTAGAGACGGGGTTTCACCGTGTTAGCCAGGATGGTCTCCTATCTCCTGACCTCATGATCCGCCCACCTCGGCCTCCCAAAGTGCTGGGATTTACAGGTGTGAGCACTGCGGCTCCTGC	201	280
A00202:1331:HH2V7DSX7:1:1101:24994:3850	CTCCACGGCCCGACG	ACTGGCCGCTTGACGTTGGCTCACTGCAACCTCCGCCTCTCGGGTTCAAGTGATTCTCCTGCATCAGCCTCCCGAGTACCTGGGATTATTGGCATGTGCTACCACACCCGGCTAGGCTAATTTTGTATTTTTAGTAGATACAGGGTTTCTCCATGTTGGTCAGTTTGGTCTCGAACTCCCAACCTCACTGCGGCTCCTGC	200	279
A00202:1331:HH2V7DSX7:1:1101:25970:3850	ATGCAGTGATTCACA	ACTGGCCGCTTGACGGCTGGGATTACAGGCATGAGCCACCATGCCTGGCCCTACAGTATTATTATTGACTACTTTAAGTATTTCATTTAAATGGACTCACACAGTATTTGTCTTTTTGTGCCTGACTTTTTTCACTTAGCATAATGTCCTCAAGGTTAATCTATGTTGTAGCATGTCAGAATTTCCACTGCGGCTCCTGC	200	279
A00202:1331:HH2V7DSX7:1:1101:26151:3850	TTCAGAAGCCCGTCT	ACTGGCCGCTTGACGTGCTCTTCTGGGGTAATTCTCCTTCCTGCTAAAGCGCACGCTTTACTCAGGAGGCTGGGGTGAGAAAATCGCTGAAGCCCCGGAAATGGAGGTTGCAGTGAGCTGAGATCGCGCCACTGCACCTCAGCCTGGGCGACAAAGCAAGACTCTGTCTCAAAAACACACAAAAACACTGCGGCTCCTGC	200	279
A00202:1331:HH2V7DSX7:1:1101:26404:3850	GTAGGCGCGGCCCGA	ACTGGCCGCTTGACGTGAGAGTCTAATGCCGCCACTGATCTGACAGGAGGGAGAGCTCAAGCCATAAAGCTCCCTCGCTTGCCGCTCACCTCCTGCTGTATGGCCCCATTCCTAACGGGCCACGGACTGGTCTGCAGCCCAGGGGTTGGGGACTTGTCTTACATGACAGGGTGAGCTACCCTGAGCACTGCGGCTCCTGC	200	279
A00202:1331:HH2V7DSX7:1:1101:27091:3850	ATGAATGCGAACCCC	ACTGGCCGCTTGACGATCACTGGGCGCCTGTGTTGAACACACTTCTGAGAGTTACCCCACTTGCTAGATGAGGAAGCCAGGTCATTTATCTACTGTCATATCAGTCATTCTGGGGGTTGGGGTGAAGGTTAATTCTCTAGCACTCTGAGCCTGCCTTGGGAGGGCAGAGCAGGCTCCTGGAGACCCACTGCGGCTCCTGC	200	279
A00202:1331:HH2V7DSX7:1:1101:30816:3850	TCATAATTCCCTGTA	ACTGGCCGCTTGACGTCAGGGATGAATGACATAACTTAGAAGGGGGTGTGTTACCCTCCAGGGAGCAGGTCAGCTCTGCAGGTAGCCAGCTGTGCAAAGGGGCCCTGCGTGCCCCATCCTCCCTACGAAGGTGAGGGGCAGCTCTGAGGGCATCCATGCTGGCTTCAGGTCAGAGCCTTGCTGTTCACTGCGGCTCCTGC	200	279
A00202:1331:HH2V7DSX7:1:1101:31159:3850	TATCACGAGGAATTT	ACTGGCCGCTTGACGCGTGGAACACTGTCTGAAAGACCCCTAAAAGTCTAATCTTGTCACTGCTGCATCAGTGTGAACGTCCAATGAGAGCTGGGAGTATGAAGAGAAGGAGGATAGTGAGGATGCTGAGCAAAGGAAGGAATCTGGTTCTGCATCAGGCAGTGCCAGGGGCACAAGGGGAAGCTCACTGCGGCTCCTGC	200	279
A00202:1331:HH2V7DSX7:1:1101:2437:3865	CGGAAGCGAGGTCGT	ACTGGCCGCTTGACGGTTTGAAACTGCTGTGGAAACAGTGCTGAAAGGTCACAACATAAGGCCCACCGATTCTAGAAGGGGTCCCTAAAACTTCTTTGTATCTACTGACTAGAGAGTTGTTCTATTGATATTTTTTTTACCTGGGCATTCTTTTTTTATCCTTCTGATTTCTCCTTCTGTCATCACACTGCGGCTCCTGC	200	279
A00202:1331:HH2V7DSX7:1:1101:3305:3865	TCCAAGCCCTCGGGG	ACTGGCCGCTTGACGAAAAACCCCAAAACCACAATGGAAGAAAAATTAGACAATAAGTGGCTTAGAGAGAAGGTTGTATTGATTTGGGGGGAAAAATGGTTTTTTTGGTTTTGTTTCTCTCTAACTTTTTGTTTAGGGTATCTTTGAGTTGTGGGAATAGAATGTTCTCTAGTTAATGAGGCATACACTGCGGCTCCTGC	200	277
A00202:1331:HH2V7DSX7:1:1101:4354:3865	CGATGGACGTCTAGG	ACTGGCCGCTTGACGCCAATGCTTAGCACAGAGCTGGAGTGCACTGGGTGCTCAATTTTAGGCCAGGGGTTCTCACAGGGGGTGATTTTGCCCTTGGGGAACATTTGGCAATGTCTGGAGACATTGTTGGTTGTCGTGGAGGGGAGAGGGATACAAGGAGGGGTGCTCCTGTCATCTAGTGGGCACACTGCGGCTCCTGCAGAGTACCTAGACGTCCATCG	221	221
A00202:1331:HH2V7DSX7:1:1101:9489:3865	TAGAATATAACATTA	ACTGGCCGCTTGACGATGGTTGGAATGTGATTACATATAAGAGAAGGCTTTAACCTCACCAACTGTGTTGAAATATAGCTGGAGAATAAGTGTCAGCAGATGGTATGCATGAAGTCAAAGGGCACACTTCTGTCAGTGCAGTTTCAGCACCACCCAGGGATAAAAGTGCCTTAACCAGCTGACATCACTGCGGCTCCTGC	200	279
A00202:1331:HH2V7DSX7:1:1101:10827:3865	ACCTCAAGTTGAGCT	ACTGGCCGCTTGACGCTTGCTCCCTGCTATGTTGGAGATGAATGTGACTAAAAGGGCCATCTTGCTGGCTTAATGTGTGGCTGGAGAGACCAGCCTGGAGACAAAGTGGCAAAATGGGGCGCTTCATCCAGTCTGTCTAAGCCCTGTCGACTTGGGGAGGTGATTTCGTTCCTGGTTCTATATGTCACTGCGGCTCCTGC	200	279
A00202:1331:HH2V7DSX7:1:1101:12816:3865	AAGCTCCGGAGAGCG	ACTGGCCGCTTGACGCGTATAAGTGGGAGCTAAATGATGAGAACACATGGACACAAAGAGAGGAACAACAATCACTGCGGCCTACTTGAGGGTGGAGGGAATGAGGAGGGAAAAGATTAGAAAAAATAACTACTGGGGCCAGGCACAGTGGCTTACGGTTGTAATCCCAGCACTTTGGGAGGCTGCACTGCGGCTCCTGC	200	279
A00202:1331:HH2V7DSX7:1:1101:13268:3865	CAAACGGAAGTTAGG	ACTGGCCGCTTGACGTAAGGATTAAATAAGTCAATCTACGTGAAATATGTAGCGTAGTTCTTGGCACTTGGCAAGCACAATAAAGGCACTTTATTGTTCATTGGTGTAGATACTGTAAGAATTACAATGTTTACTTTAGAAATGAGAAAATTCTAGAGCTAGGACTCTATTAGTTATCTGCTGTACACTGCGGCTCCTGC	200	279
A00202:1331:HH2V7DSX7:1:1101:13937:3865	CGATATTATGAGAAG	ACTGGCCGCTTGACGCTCATAGCATCCAGGGCCCTTCAGGAAGGGCTTTCTCAGCTGGTGCCTGGTGGAGACACACACAGACACCTATAGCCCAGGGAGGGGGCCACGGACCAGCTCTAGTTAAAGACATCCCTTCCCCCTGCTTCCTTCTATGCTGGAACAAATACCGGATCTTCTGCACAGGGCACTGCGGCTCCTGC	200	279
A00202:1331:HH2V7DSX7:1:1101:15239:3865	CCTTTTTCTTGCGAA	ACTGGCCGCTTGACGCCCTGAGCTATTTCTTTTTAACCAATTTATTATCAAGTGATTAAGGTAATGAAAAATTAGTAGACTCCTACCCACCACTGTATTTATGACTAGCTCCATCTTTTAGGTGTCTGCTCAGTATCAGATACTCAGAGGATCCTTCCCTGCTTGATCTAAAGTTGGTCACCGCCCACTGCGGCTCCTGC	200	279
A00202:1331:HH2V7DSX7:1:1101:17535:3865	AGTACCGGACACTCT	ACTGGCCGCTTGACGAGGCATGAGCCACCGTGCCCATCCCAGAACAAGGTTCTTTTTATCTTAAAATTTTTGTTTTTGTGGAAAGATAATTCTGAGATTAATTAGCTGCGGGAGTCAAGATAGCTCCCAGAGGATGTCCAGATGTTGGCCGAGTAGAAAGGAGAGGATATGCCAACCTAGAACATCACTGCGGCTCCTGC	200	279
A00202:1331:HH2V7DSX7:1:1101:17951:3865	GTACACGCCAGTTGA	ACTGGCCGCTTGACGGAGGGTCTGTGGCTTCATTCTTGGAGTCAGCAAGACCAAGAACCCACCAATCTGGACACAGGATGTGTTATACAAAACTTATAGAAGGCTATTACTTTGGACTGACTTCCTACACCAGGCCCAACAAACTAAACCAAAATGGAGTCACTCATGCTAAAGTTTTACGTGATCACTGCGGCTCCTGC	200	279
A00202:1331:HH2V7DSX7:1:1101:18801:3865	ATTTGGTAGCGCGAG	ACTGGCCGCTTGACGAAAATGTCTTCCCCCTTTTATTCTCTGGAGAAATAGAAGATATCCTTGATCATACTACTTCTCTGTTTTATTCATTTTGGTAGTCGCCTAAGATGGTTTTAATGCATATGGCATTATCTGAACTGTTCCCTGTTACCTCATTTGCTCAGGCATCTGAAGATGTTGTGCTTCACTGCGGCTCCTGC	200	279
A00202:1331:HH2V7DSX7:1:1101:18909:3865	GGTCTTTCTGAGACC	ACTGGCCGCTTGACGTGGGGGTGGGGAGGGCACCAGGGGCGTCAAATACAAGCACAAAAGGCGTTGCAGGGGTCAGGGATGGAAGGGATAGGGGGGCAAGGGGGTGTGGGGCTACTGTGGAAGCTCGCTGAGGTGCAGAAGTGGGTGGGGACCCCTCAAGAGATTCAGGCCCCAGACTAGAATCCCACTGCGGCTCCTGC	200	279
A00202:1331:HH2V7DSX7:1:1101:18982:3865	CATAAATATGGAACG	ACTGGCCGCTTGACGCGAGACCAGCCTGTCCAACATGGCAAAACCCTGTCTCTACTAAAAATACAAAAATTAGCTGGGCGTGGTGGCAGTCTCCTGTAATCCCAGCTACTCAGGAGGCTGAGGCAGGAGAATTGCTTGAACCCGGGAGATGGAGGTTGCAGTGAGCTGAGATTGCGCCATTGCACCACTGCGGCTCCTGC	200	279
A00202:1331:HH2V7DSX7:1:1101:20211:3865	TAGGTATGCCTTCTG	ACTGGCCGCTTGACGTGACACCCAGGGGTAATCACATCTCTCTTCCTGAGCACTCATAAGCACCTCTCTGCTTTCCTCTTTCCTGCTCAGCTGGCACAGGCTGTCAGATTTGGGCTGAGGATAAATCAAGAGGAAGTGAGGTATGGGTTGTGAAGATCAGAGGCATGGCTGGTTCAGGGATGACACACTGCGGCTCCTGC	200	279
A00202:1331:HH2V7DSX7:1:1101:20934:3865	TGCCCCATACTCACT	ACTGGCCGCTTGACGCATCTCGTATGCTGGTTGCATGGTTCAACTTTACTTTGTTCTTGCACTGGGAATCACAGAGTGTGTCCTACTGGTGGTGATGTCGTCTGATCGTTATGTAGCTGTGTGTAGACCTTTGCATTACACTGTCCTCATGCACCCTCGTTTCTGCCACTTGGTGGTTGCGGCTTCACTGCGGCTCCTGC	200	279
A00202:1331:HH2V7DSX7:1:1101:21766:3865	GGCGAATGCGCTACA	ACTGGCCGCTTGACGAAACCAAACACCACATGTTCTCACTCATAGGTGGGAATTGAACAATGAGAACACTTGGACACAGGGTGAGGAACTTCACACACCAGGGCCTGTTGGGGGTTGGGGAGAGGAGGGAGGGATAGCATTAGGAGAAATACCTAATGTAGCTGACGAGTTAATGGGTGCAGCACCACTGCGGCTCCTGC	200	279
A00202:1331:HH2V7DSX7:1:1101:21856:3865	TTCGAGACAGCGCAT	ACTGGCCGCTTGACGTCAGTTTCTCAGTATCCTTGCCCCAGCTTCATCACTTCCACTTACAGCTCACTGGTCTGAATAAGCCATCAAGCCCCACCCAAGCACAAAGGACTCAGGGAAGTCCAGTCATGCCATGGTCCAGAAAGAGAAAAGGGAGCAGAATAGTTGACAATCAGCATTTACAACTACACTGCGGCTCCTGC	200	279
A00202:1331:HH2V7DSX7:1:1101:22092:3865	GGGAGGATCGTGGTG	ACTGGCCGCTTGACGTCCTTCAATTTTTCAACTGCCATCTCTCTTATTAAATTGGTTTAATAATAAAAGATAACCTGAGATCCATGGAGCACTGGGTACAGTGCTGAAAATGTTCATCAGACCGTGATGCTGCTGATCCCTGCCCTCATGACTATGGGTAAATTAACATTGAACTTTGGACATGACACTGCGGCTCCTGC	200	279
A00202:1331:HH2V7DSX7:1:1101:25961:3865	AGTGGGTCTTAATGA	ACTGGCCGCTTGACGTGGCCCTCGGGTGGGGCCCCAGCGGAGTGTCTTGAAGAGGCTGGAATCAGGAGTGCTGGCCCGAACATGGAGTGAATCATGACTCGCCGGCCAGGCGGTGGGGAGCCCCCGGGGGGAGCTGGGAGCAACAATGCCCGAGCTTGGGATATCGGAAGGCCGGGCTCTGTTCTCACTGCGGCTCCTGC	200	279
A00202:1331:HH2V7DSX7:1:1101:26992:3865	TTTGCAGTATAGATA	ACTGGCCGCTTGACGGGTCCCCAACCCTGGGGCCACTGGAGCATGAGTCCTATTGTGAACTGCACGTGAGGGATCTAGACTGTGCACTCTTCATGAGAATCTAATGCCTTATCATTTGAGGTGAAAGAGTTTCATCCAGAAACCATCACCCCCACCCCCTTACCTCCCCGCACCCTTCGCCCCATCACTGCGGCTCCTGC	200	278
A00202:1331:HH2V7DSX7:1:1101:27154:3865	AGCAATAAGATAACG	ACTGGCCGCTTGACGATGGTGTAATTGAGCTACATATAAATCCAACATAAAATACAAACTTCCTAAGGAGGTGACTCAAGCCACACCTCTGGGGGCAGATAGTGGGAGGTGAGAGGGGACAGGGAAAGTATCGAAGTCCCTGGAAGTCCTTCAGGAGGCTGAATCAGAGAGGCTTCAGCCAGGGCCACTGCGGCTCCTGC	200	279
A00202:1331:HH2V7DSX7:1:1101:28637:3865	GCTCACAATCATACC	ACTGGCCGCTTGACGCTCCCATGTGTGAGATACAGACGTTAATCCAAAACGACATGAGGTCCCCTCACCAGGGACTGGCTGGGAGGACAGAAGGTACACGCTCTGTCAGCAATAAATAAACCCCCATCAATTGGGGAGATGTGTGTGCTCGGTTTTGCCTTTTATGATTCCAACTTGTTCTTGTTCACTGCGGCTCCTGC	200	279
A00202:1331:HH2V7DSX7:1:1101:29053:3865	GATTAATGCCGTGTG	ACTGGCCGCTTGACGAAGATATGAAAAATAAAATAAATTAGCCAGGCACAATGGTGTGCACCTGTAGTCCCACCTACTTGGGAGGCTGAGGTAGAAGGACCACTTCAGCCCAGGAGTGCAAGGTTACAGTGAGCTATTACTGAGCCACTGCATTCCAGCTTGGGCGACAGAGCGAGACACTCTCTCACTGCGGCTCCTGC	200	274
A00202:1331:HH2V7DSX7:1:1101:29668:3865	CGTTTCAAGCAGTGT	ACTGGCCGCTTGACGAACCTTTAAAAGAAAAAGGTAAAAAACTCACTGAAATGATATTAAATCAGCAGTCTGCTTAAAAATAATTGGGAGGGGCCGGGCCCGGTGGCTCATGCCTATAATCCCAGCACTTTGGGAGGCCGAGATGGGCAGATCACGAGGTCAGGAGATTGAAACTATCCTGGCTACACTGCGGCTCCTGC	200	279
A00202:1331:HH2V7DSX7:1:1101:30337:3865	CGGACGAGTGCCGGT	ACTGGCCGCTTGACGAGAAGGAGCAATGCTTCTATCCGTCAGTAGTTACTCTGTGTGCATAGGTTGCTCTCAAAGACCTTGGACCACTGCGTGGTGGTGGCCCGGAAGGTCAACAGTGTATTATGTGACATCAGGGATGAACCGAGAAATGGTAGGGTCTCAACCTTGTACAAAACAACAGAGTACACTGCGGCTCCTGC	200	279
A00202:1331:HH2V7DSX7:1:1101:2157:3881	GAGGTCGACTTCCAC	ACTGGCCGCTTGACGGACACATTGCTTTGTTCTGGACTCTCAATTCAATCCCATTGATATTTACTTGTACAGTAACACATTGTATTGACTGCAATTGTTATGTAGTAAGTTTTGAAATCAAGAATTTTGATACTCTGTAGTTTTTTTCAAGATTGTTTTTGTCTATTCTGGGCCTTTTGCAATTCAACTGCGGCTCCTGC	200	279
A00202:1331:HH2V7DSX7:1:1101:2519:3881	CATGCCACGAACCGC	ACTGGCCGCTTGACGTAATGGCTTTAAAAAAGCTTACGGCACCTTTTTTGGCTATCCCTTTTTTGGGGGTGGTGGGGGAGGCGTATCCTTAATATTCTGAAAGAAAGGAGAGTATACGTCTTCAGGATGGACCTAGATATGGCGTGGAACCTGAAACCTGCATCTCATGTTTTCTCTTTCCTTGACACTGCGGCTCCTGC	200	279
A00202:1331:HH2V7DSX7:1:1101:2663:3881	ATTCCGATGTAGTGG	ACTGGCCGCTTGACGTCTGTCTCAGCCTCCCGAGTAGCTGGGATTCAGGCATGTGCCACCATGCCCGGCTAATTTTTGTATTTTTAGTAGAGATGGGGTTTTGTCATGTTGGCCAGGCTGGTCTCAAACTCCTAACCTCAGGTGATCCACCTGCCTCGGCCTCTCAAAGTACTGGGATTACAGGCCACTGCGGCTCCTGC	200	279
A00202:1331:HH2V7DSX7:1:1101:4942:3881	GCAAGCTTGCATGAT	ACTGGCCGCTTGACGGTTGAAAGGATTATTCACAGTTTGGTATGCCCAGTGAAATATCAGTTTATGTTACCTCTTTAGTCTTACATCACAAGCTGCTTAGTGGTTTTATACTTTACAAAATCATTTTGGGTGAGTAAATGAGGTTTTCCTGTAGCACAATGAAAAGGCCACATATACATACAAAGCACTGCGGCTCCTGC	200	279
A00202:1331:HH2V7DSX7:1:1101:5846:3881	GTCCCAGACACCCTT	ACTGGCCGCTTGACGGAAGAAGTGGTCTGGTGAAAGTAAAATGAAACTGGCTTTTTTTAAAGGCAGGCCTGAGATATAATCCCACTGGCTGTTCACCATTGGGCGAATCACTTTACCTCTCTGGGCTTTAGAGTCCTTGGATGAGCCTTTTAAAGGCCAGTGTCAGTCAGTCCTCAGATCCCTTTCACTGCGGCTCCTGC	200	279
A00202:1331:HH2V7DSX7:1:1101:6099:3881	CGCAGCATACTGTGC	ACTGGCCGCTTGACCTTTGCCCAAGGCCAGCACCGCTTATGTATAAAATGGGGATGCTTTTACACCTTACAAATCCTAACCTGATCAGACCAGCCCACGCTGGAGTTTGGGCAAAAAATTGTTTGAATTAAACAGGAAAATTACTCACCTTAATGATGTGTCTTACTGGCACTGACAGTGCTTTGCACTGCGGCTCCTGC	200	279
A00202:1331:HH2V7DSX7:1:1101:8052:3881	CATGGCCATCGCCCT	ACTGGCCGCTTGACGGCACAAAAACCCTCTCATGGGACTCCGTGGGGGAGTGTGTTAACGCACAGACACAGGGACTGCTAAGGCTCATGGGATTGGGAACCTTACAGGGCGGCGGCTGTCTCTGGGGGCTTCCTCGCTCCGGTTGGTCGGTCGGTCGGTGCCTCTGCGCCTCTGCCAGCGGGCTCCACTGCGGCTCCTGC	200	279
A00202:1331:HH2V7DSX7:1:1101:8594:3881	TGTAGGGGCGCTAAT	ACTGGCCGCTTGACGTAGGCTCTGAAGGCAGATACCCTGTGAATGGAATTCCTGTCTGCATGTAGGAGGCCCTGCCGAACTCCCTGGCCCTTCCACCATATGAGGACACAGCAGGAAGGCACCGTCTGTGAACCAGACAGCAGTTCTTACCAGACACGGAATCTGCGGGACCCTCCATCTTGGACCACTGCGGCTCCTGC	200	278
A00202:1331:HH2V7DSX7:1:1101:11071:3881	GAGCTCTTGTAGCTG	ACTGGCCGCTTGACGTCTCCGGCAGGACCCTGCACCGCGTCGGGATCGGACCCTTCCGCTGGGGCGGCCTCCTGCGTCAAGGCCAGCAGGAACCTTCCTGTCGCCCTCCCCGGCCGCCGCTTCGCCTCCTTCCCGCCCCCGGAGGTTGTGCAGGCGCTATGGTCCGCCTGGAGGGAGAAAGCCGGCACTGCGGCTCCTGC	200	279
A00202:1331:HH2V7DSX7:1:1101:11939:3881	GGGGGTGAATGTGCA	ACTGGCCGCTTGACGAGGGTCAGAGAAATGCAACATTGCCAGCTTTGAAGATGGAGGAAGGTGCCATGAGCCAAGAAATGATGGTCGCCTCAGAGGCTACAAAAGGCAAGGAAGCAGGTTCTCCCCTGAAGCCTCCAGAAAGGAATCAGACGCCGTGTTCCTAGTTCAGTGGCCTGTGTTGGATGCACTGCGGCTCCTGC	200	279
A00202:1331:HH2V7DSX7:1:1101:12210:3881	CTCTCTCTCCCAGCC	ACTGGCCGCTTGACGCAAAACATCACTAACTCCTGAGCAATTTTTATAAATATTATATGGGGGTGGCAGGAGTCACAGGTGAGAGGCTTTACAAGCAATGATCCTAATTAGACTTTAGTAACCTTTCAAGAGAAAGGTTCTCTATGAAATAAAGCACAATAGACAGACATGAAACATCAGGTTGGCACTGCGGCTCCTGC	200	279
A00202:1331:HH2V7DSX7:1:1101:13602:3881	AAGTGTCTATACGTT	ACTGGCCGCTTGACGAGCATTTCATTCTGTGTTTTTTCGAGGAAAATGATTTTCTTCTACCTATTGTGTATTATGCTTTAAAAAGTTCACTTTTCCCTTGGAAACTCTGCTGAATCACATTTGGGCTTGAGGGTGTTGTCCGTGGTTCAGCTATGCTTTGCCGCATCACTCAGTCTTTGCACACTCACTGCGGCTCCTGC	200	279
A00202:1331:HH2V7DSX7:1:1101:13639:3881	AGTAATTAGCATATG	ACTGGCCGCTTGACGCAGTATAGGGCAGGTGCAGCTCAGAGTGAGACAAATTCTTGCCAATCATTCTGACGGGGAAGGATGACTCTGGAACTAGCAAGAGAAGCACTGAAGGATGCCTTTCCTGACCCTCACATCCAACAAGGGCCTCCAAATCCTCGCCTTCCTGATCCATTTGTTGTTGTTGTCACTGCGGCTCCTGC	200	279
A00202:1331:HH2V7DSX7:1:1101:14199:3881	AACAATTCCACCCCC	ACTGGCCGCTTGACGCTGGAGGTGTGAAATCCAGGAGGTGAGAGGATTACCCTCTAATAAATACAACTCTTGGGGTCCTGGGAACAACCTCATGAATTTTCAGTGAAGACAGATACATCTTTCCTCTTTCCTCTGATTTTTCCTTGATCCTTACAAGAGGTGCTGAACTTCCTGTTAGCAGACATCACTGCGGCTCCTGC	200	279
A00202:1331:HH2V7DSX7:1:1101:15863:3881	GTGGGTTGAACGGGG	ACTGGCCGCTTGACGAAAAAATGCCCCAACAGGAGGGATGGCTGACTACCTGTTGAGGAGTTATCAGGATAAGCTTCAGGAGATGGGGTGCTATTTGAAAGGTGTCTAAAAGGTGGTGGTTCCCAAACTCTTATCATGTCAGGATCATTTAGAGAGCTTGTTAAAACAGCCCACTGGGCCCTCTTCACTGCGGCTCCTGC	200	278
A00202:1331:HH2V7DSX7:1:1101:16658:3881	CGGCACACACTTGGC	ACTGGCCGCTTGACGGCAGGGTAAGATGTAGGCATTTTAAGGTCATTATTTTAATTACCATTAAAATAATTGGCACTCCGGCTATCAGAAGAATGGAGGCGATCAGAGGCGCAAGGCGCCCCTCCCCCACCTCGGGGCGGGAGCAGCCTTCAGTGTCTGTATAATTAAAAGCTCCGTCTTTCATGCACTGCGGCTCCTGC	200	279
A00202:1331:HH2V7DSX7:1:1101:20365:3881	TTAGGATTGTGTGGG	ACTGGCCGCTTGACGTGAAAGCAGAACAGCAGCCCCCACGGCATGGCTGGCTTAACGGGCAGGTGAGCTGAGCCAGCGCATGGTTGGGCTCAGTGCTTGAGTAAATGTTGTCACCATCTTGAAATGCTTAGTAATATTTGAACAAGAGGTCATGCAGTCTCATTTTGCACCAGGTCTGCAAATTACACTGCGGCTCATGC	200	279
A00202:1331:HH2V7DSX7:1:1101:21685:3881	CCAGTAAGGCAATGA	ACTGGCCGCTTGACGGCAGCAGAAACACCTGTACATATCTGTTGGAAGCCACAGACGTGCTTTAGGGCTGCAGTGACACTTGCCTAACTCAAAATCCACGTCATCATGCAGCTGTGTTCTTGCTATTCCTGTAGAATGGAGAGTGGATAGCCAGGAGGCTGGAGGAAGCACTAAGTAACCAGACACACTGCGGCTCCTGC	200	279
A00202:1331:HH2V7DSX7:1:1101:24017:3881	CGATAGTCAGACCGA	ACTGGCCGCTTGACGAAAAATAGCCCAGGTATGGTGACTCACACCTGTAATCCCAGCACATTGGGAGGCTGTGGCAGGAGGATCACTTGAGCCCGGGAGCTTGAGATCAGCTCGGGCAACATACATAAACCTCATCTCTACAAAAATAAAAAAAATAAGTAGAATCAGACGAAAATTTAACGAGCCAGTGCGTCTCCTGC	200	279
A00202:1331:HH2V7DSX7:1:1101:25156:3881	GCTTTTGCCGGACGT	ACTGGCCGCTTGACGATGCTTACGGGGAATGGGTCATTACCAAGATTTCTCCATGGCGGATATTTTGGAGCGCGTGGAATTAGAACGAGTAGGGGGAGCGCAAGCGCTGTCAGCTCCGCGGGAAATTCCAGTTTCCCCAGTTCTCCCCCACGCCTAGGGCTCAACCTAACCACTACGGCGCCAAGCACTGCGGCTCCTGC	200	279
A00202:1331:HH2V7DSX7:1:1101:25952:3881	GCACGATAACACGTG	ACTGGCCGCTTGACGATATTCAAGCTACTGTTTTATTAGAAGCCAAAATTTGCCCTTCATTGTTCATTTGCAGTTTCATGGAATTCATGTGAACTTCCCTCATCAGCAAAGATCAATATGGACTCTCATTTTACATTAATAATAAGTTGCCAGAGAAAGCAGATTGTATCCACAGTGTGACTGATCACTGCGGCTCCTGC	200	279
A00202:1331:HH2V7DSX7:1:1101:28899:3881	GCTATGAACACTGCG	ACTGGCCGCTTGACGTTGGTTCACTGCAACCTCCGCCTCCCAGACTCAAGCTATTCTCTTGCCTCAACTTCCCACGTAGCTGGGATTACAGGCATGTGCTACTACCACCGGGCTAATTTTTGTATTTTTAGTAGAGACTTTGTTTCACCATCTTGGCCAGGCAGGTCTTAAACTCCTGACCTCAACACTGCGGCTCCTGC	200	279
A00202:1331:HH2V7DSX7:1:1101:29966:3881	TCGACTTAGCCGGCA	ACTGGCCGCTTGACGCGGATTTGATCCTTTATGGAGGTCAGCAACCCCAAGCCAGCCTCTGAGCCAGCACATTTCTCTTCTCTCTCCATCTCCTCCCGAACACCTGTGGCAGCTGCAGAAAGATATTAGGGATGCGTATTTTATTTTTTGTCTCTGGTTTCTGGTTCCTGTTTACTTGGGGCATACACTGCGGCTCCTGC	200	279
A00202:1331:HH2V7DSX7:1:1101:31105:3881	TCTGAGGAACGTTAC	ACTGGCCGCTTGACGTTATCAGTGTGATAAAGACCAAAATCTGTGTCAATTGAATGTTACAAGCTATCTGGTACCAAACTCACCTCTCATCCCTTGACTTATTACCATCAGAATTCTTAGAACATCTGTAACAAAGCACCCAAAACTCGGTGGCTTAACACAACAGAAATGTATTCTCTCACGGTCACTGCGGCTCCTGC	200	279
A00202:1331:HH2V7DSX7:1:1101:31810:3881	GCACCGTTCCGGACT	ACTGGCCGCTTGACGAGGAGATGGAGACCAGCCTGGCCAACATGGTGAAACCCCGTCTCTACTAAAAATACAAAAATTAGCTTGGCGTGGTGGCACGTGTCTGCAGTCCCAGCTACTTGGGAGGCTGAGGCAAGAGAATCACTTGAACCCGGGAGGCAGAGGTTGCAGTGAGCCAAGATGGCGCCCACTGCGGCTCCTGC	200	279
A00202:1331:HH2V7DSX7:1:1101:32262:3881	GGCTAAGGCAGGGCG	ACTGGCCGCTTGACGGCTAATTTTTGTATTTTTAGTAGAGATGGAGTTTCACCATGTTGGCCAAGCTATCTCAAACTCCGGACCTCTGGTGATCCACCCAACCCGGCCACCCAAAGTGCTGAGATTACAGGTGTGAGCCACCGCACCCGGCCCAAAAAGGAAGGAAATTCTTGCACATGCTACAGCACTGCGGCTCCTGC	200	279
A00202:1331:HH2V7DSX7:1:1101:3631:3897	CCTACCGCTCTTGTC	ATTGGCCGCTTGACGCCTTCCAAAGTGCTGGGATTACAGTCATGAATCACTGCACCCAGCCCATGTGTTCTGAGCACCCAACATGTGCCTGATCCTCAGGGGGCCCTGGGAATGCCAAGAAAAATGAAGGGAGACCCCAGCCTCCTAGAGCTTGGAGTCTGACTTCTAGGGAGGGGCTTGAGAAACACTGCGGCTCCTGC	200	279
A00202:1331:HH2V7DSX7:1:1101:6506:3897	TGTTCGCGCACTTGT	ACTGGCCGCTTGACGTGAAGAGTTGTTGAATTTTGTCAAAGGCCTTTTCTGCATCTATTGAGATAATCATGTGATTTTTGTCTTTGGTTCTGTTTATATGCTGGATTACGTTTATTGATTTTCATATGTTGAACCAGCCTTGCATCCGAGGGATGAAGCCCACTTGATCATGGTGGATAAGCTTTCACTGCGGCTCCTGC	200	279
A00202:1331:HH2V7DSX7:1:1101:8079:3897	ATGACCACTACCGTG	ACTGGCCGCTTGACGGCTGCCCCCTTCCCCGAAGTGCAGCCTTGCAGACCCCGGGGCTGGGAAGGGGGCGGGAGAGAGGCTTGCATCTTGCAGCCCTCCAGTCCCACGGAGGGCACAAGCTGCTCGCTGGCTGCCCCAAGGGAGGAGTGCGAGGAGTGGCGAGGGCTATCAGCCCTGGTGGGCGACACTGCGGCTCCTGC	200	279
A00202:1331:HH2V7DSX7:1:1101:9055:3897	GATTACGAGATCTCT	ACTGGCCGCTTGACGGTGGGTGGGGCGACCCTCAAACTGACTGGTCCTTGCATCCCGCCACCTGCCTCTGGGTCCTCACCCTGAGGATTGGATTGGAGTGCTGGTGGGTTCCCACGGTGTAGCCCCCAGAGGGTACAGGAGGCAGTGCTGACTGATTACTTTTAGAGATGGAAAGCAGACCCAAGGCACTGCGGCTCCTGC	201	280
A00202:1331:HH2V7DSX7:1:1101:9091:3897	ATTGGACGTTTACTA	ACTGGCCGCTTGACGGTAGTTCTGGTTGCTTGTTTGTATTTACAGGAAGAATAAAAAGAAGATGAGAAAATTGCTCTCTGTGCTGACAAACTCCTTCTTCCCCACGAGTGTGGAAAGGAAGGAGATGAAGGGCTTCCAACAGGAGGGAAAATTAGAGGCAGTGAGATCAGAGATCAGGGTGAAAACACTGCGGCTCCTGC	200	279
A00202:1331:HH2V7DSX7:1:1101:9182:3897	GAATTGCGTAGGCCA	ACTGGCCGCTTGACGGGAACATTCTTCTTCCTACAAAGCCTGGCTCATGGGCGGCCTCGCCATGAAGCCAGGCCCTTGTTCTTCCCGCCTCCATGTGCCTGTTTTGGAGCCTCTTTCTCCTGCCCCGCGCAGTTCAGCAGAAGGACGGTGGGAGCCACGGATTGAGGCCACATGTGTCATTTTAACACTGCGGCTCCTGC	200	279
A00202:1331:HH2V7DSX7:1:1101:11243:3897	AAATGGGATGAACGC	ACTGGCCGCTTGACGCAGAAACCAAAGCCTCAGAGCTTGGGAAAAGTTCTCCTTGGTATCTGTCTGTCCCTGGGAGGGGGTGCCTTTCTTTAGCCTATTAGTCCCCCTCCCCAAAATACCATCAGCCAAGAACCCCAGTGCAGGGCAGAGACCTAGGAATTTGGATAATGGGCAACTCTGAGATGCACTGCGGCTCCTGC	200	279
A00202:1331:HH2V7DSX7:1:1101:12653:3897	ATGCCACGCTGAAGA	ACTGGCCGCTTGACGACTTCATGTCTCACATCCAGGTCATGCTGATGCAAGAGGTGGGTTCACATGGTCTTGGGCATCTCTGCCTCTGTGGCTTTGCAGGGTACAGCCCTTCTCCTGGCTGCTTTAACAGGCTGGTATTGTCTGTGGCTTTTCCAGGTGCATGGTGCAAGCTGTTGGTGGATCTACACTGCGGCTCCTGC	200	279
A00202:1331:HH2V7DSX7:1:1101:14299:3897	GGTAATAGTTCCGCC	ACTGGCCGCTTGACGCTGTGTGTATGCTGGGAAGGACTTGAGACCTGTCCCCTGCCCTGGTCTGGGGTTGGGAGTTTAGTCTGGTCAGCTGGAAGATGGCGGCTTGGGAAAAAGAGCCATCTGGTTACCTACACAGAGCTGGTCCCCTGGTGGCTGCAGGTAGGTTCTGCTGTTGAGGGAATTAGCACTGCGGCTCCTGC	200	279
A00202:1331:HH2V7DSX7:1:1101:14498:3897	GGGAGGACGTTAGTG	ACTGGCCGCTTGACGGGGCTTGGGAAGGAGCTGCAAGGAGGCCAGGGAGGACTGGGATGCATGCCCGCCTGCACTGAGAGGGTTCTGTTGTCCCTGTGCCATAGAGCCTTGGAGGAGCCTCCCTCGGGGTCAGGAATCGAGCGGGGACACCGCTGGGCCACTCAGAAGGACCGTTTCCTGGGGACCACTGCGGCTCCTGC	200	279
A00202:1331:HH2V7DSX7:1:1101:17517:3897	TAAGACTTAACCTAA	AATGGCCGCTTGACGAAACCAAACACCACATGTTCTCACTCATAGGTGGGAATTGAACAATGAGAACACTTGGACACAGGGTGAGGAACTTCACACACCAGGGCCTGTTGGGGGTTGGGGAGAGGAGGGAGGGATAGCATTAGGAGAAATACCTAATGTAGCTGACGAGTTAATGGGTGCAGCACCACTGCGGCTCCTGC	200	279
A00202:1331:HH2V7DSX7:1:1101:27959:6261	CTTAAAGTGTCCCGT	ACTGGCCGCTTGACGACCTGACCTTGGCCTCCCGGAGCAGAGGGCTGCTGGGGACAGTGTCATTTGGGTAGAGTTTCCGAGAGGACCCAGGAGTGGTCCATTCTCTCGATGGAGACCCATTTGGGAGGAAGAATCTGAGAATCCTTGAGAATTGTGTTCAAAACGTTGGGTATATGAGAGCGCGTCACTGCGGCTCCTGC	200	279
A00202:1331:HH2V7DSX7:1:1101:31810:6261	TACCTACCCGGGACT	ACTGGCCGCTTGACGTGACTGGGCAGGGCCTCAGTGGGCGGAGATGAGGAAAGCATGTGCCCAGGGCAAGATGCTGTTTGTAGCGAAATCAACACAGGCGCATCATAGGACATTCCTTCAGGTTGCACTTCACCTACACACTAAGAAACTGGCTTCGAGGCTGGGTGAGGTGTCTCATACCTGTACACTGCGGCTCCTGC	200	279
A00202:1331:HH2V7DSX7:1:1101:31846:6261	CTAGCCTCTGTGCCA	ACTGGCCGCTTGACGAGACAAGTTACTCTGAGTCTCAGAGGATTTCTGAGAGGAAGATGAGTCAAGAATTAATCATCTGTGGTTTCCAAACCTTGTTCAGTCATTAACTGTGAACAGCTTGGTTTTATCTTCTTGGGGATGACTTGTACAGAGTATGGCTGGAGCAGGGTATGTTTTCTATTTCCCACTGCGGCTCCTGC	200	279
A00202:1331:HH2V7DSX7:1:1101:1624:6277	CTCACGACCTTATGG	ACTGGCCGCTTGACGATGAGGCAGCAGGGGGATGGAAAAGGGAGGTAGCGCACAGGTAGTGAATATTCTGGGTCTTGGGTCTGGGTGATGGGCTCATGGCACTTCATTATATTGTCTACAAAATATACATAAGTAAGGCCATTCGTGGACCAATGATACTAATGTGTCATGAACAAAGATTGGTTCACTGCGGCTCCTGC	200	279
A00202:1331:HH2V7DSX7:1:1101:1949:6277	TTCAGGACACGTTTC	ACTGGCCGCTTGACGTCTGGCAAGTGGAGGGCTGAGGGCCCAGTGTGGCTATTGGCCAAACACCCACGTGTGGGCTCTCCGTGTGGCCAGGACTGCCTCGCAACACAGTGGCTGGGTTTGAAGGGCAAGCACGGGGGTTGGAGGCAGAAGTCATGTTGCCTGTGGCGACCTGGCCTGGGAGTACCCACTGCGGCTCCTGC	200	279
A00202:1331:HH2V7DSX7:1:1101:2094:6277	GCTGCGTTGCCTTAA	ACTGGCCGCTTGAAGGGGGTTTCACCATGTTAGCCAGGATTGTATCGATCTCCTGACCTAGTGATCCAACCGCCTCGGCCTCCCAAAGTGCTGGGATTACATGCGTGAGCCACCACACCCAACAGTAATTTCTTAACCAGAGGGCCTGGGAGTGGGTGGCAATCAGAGGAGGGGGAGACTTGTGACACTGCGGCTCCTGC	200	279
A00202:1331:HH2V7DSX7:1:1101:2546:6277	TTTTTTGGACTGCAT	ACTGGCCGCTTGACGACATTCGAGTGTCTCATTTCATAAGACTGTAGCTCCTTGAGGACAAGGACACATCTTCACAGGGTAATTAACAATTACTGAGCACCTGCCTGCTGTCTGGAATCAGGTCATACAGGCAGAGCAGGCAGGCAAGAAAGCAAGTAAACAAAGGCAACCTTTATTTACTTCTCCACTGCGGCTCCTGC	200	279
A00202:1331:HH2V7DSX7:1:1101:2654:6277	AATCGGTGTCAAAGG	ACTGGCCGCTTGACGGGTGGAAGAATGAAAGCAAAATAGAATACATAGCAGAGTTGAACAGATGCAAGAGAGTGTATGGCCCAGGAAGCCTCTCACAGAGACTGTTTGTTAATCGCTGTCCCAGAAGGCAGAATCAGCACCTATGTGACCAGAGGTAGATCTCGGGTCGCTATAGGAATGAATTTCACTGCGGCTCCTGC	200	279
A00202:1331:HH2V7DSX7:1:1101:4716:6277	GCTTGATGCATGCTC	ACTGGCCGCTTGACGAACCAAGACTCAAAGAGGCTAATGAACTTGTCCAGGGTCACACAGCTGAGGGCTACGGTTCAGATTGATTCCTGGTGGACGCATCCCTGAGCATGCCGAATCTGTTGCCTTCTAGACAGTGATGACTTTCTGCTCTGGACTTGGGTGAGCCAGCATTTCCCTACAGTTATCACTGCGGCTCCTGC	200	279
A00202:1331:HH2V7DSX7:1:1101:19904:3897	CGAGCGGCAGAACGG	ACTGGCCGCTTGACGAAGTATACAAATCATCTAAAAGAACTCTTCCCCAACACAAAGGCACTGTCAAAACATTAGCTGGTGTTGTTCAGTGACTAGGGTACTCTGCTAATAAAGGCAGGAATGGAATAAAACATCACCACAGTGACTTTTTTCAAGTTGAAAATCTTGCAGCAGAAAGAACAAAACACTGCGGCTCCTGC	200	279
A00202:1331:HH2V7DSX7:1:1101:23592:3897	GGCAAATCGGGATAG	ACTGGCCGCTTGACGGTGGCACGCGCTCGGCTCACTGCAACTGCTGCCTACTGGGCTCAAGCGATTCTCCAGCCTCAGCCTCCTGAGTAGCTGGAATTATAGGCGCACGCCACCACACCTGGGTAATTTTTGTATTTTTTTTTGTAGAGATGGCTTTTCACCATGTTGGCCAGGCTGGTCTTTAACACTGCGGCTCCTGC	200	279
A00202:1331:HH2V7DSX7:1:1101:24496:3897	AGTTTGGTGCCGACG	ACTGGCCGCTTGACGTAAAGTTGTGAGGTTTCATCTGAAGAAACAGAAATGGACTGTTTCCATTAAGTCTGGTAAATTTTGCTGGGAGTGGTGGCTCACGCCAGTAATCCCAGTGCTTTTGGAGGCTGAGACGGGAGAATCACTGGAACCCAGGAGTTTGAGACCAGCCTGGGCAACATAGCAAGCACTGCGGCTCCTGC	200	279
A00202:1331:HH2V7DSX7:1:1101:24695:3897	CAGGGGAGTCACCTA	ACTGGCCGCTTGACGTGGGAACAAGGTGCTCCATCAGGGCCTCCAGGGACCCAGAGATGAGGTGTCCATCTTGGAAGATGAGGTCCCCGGAGCCGCCACTGGCCCCGCCTCCACGCTCCCCCATGCCAGGCTGCACCTGTCCGCTACAGCTGGGCCCAAGGATGCTGGAGAAGACAACGGACGTCCACTGCGGCTCCTGC	200	279
A00202:1331:HH2V7DSX7:1:1101:25943:3897	GCACGATAACACGTG	ACTGGCCGCTTGACGATATTCAAGCTACTGTTTTATTAGAAGCCAAAATTTGCCCTTCATTGTTCATTTGCAGTTTCATGGAATTCATGTGAACTTCCCTCATCAGCAAAGATCAATATGGACTCTCATTTTACATTAATAATAAGTTGCCAGAGAAAGCAGATTGTATCCACAGTGTGACTGATCACTGCGGCTCCTGC	200	279
A00202:1331:HH2V7DSX7:1:1101:26268:3897	AGATCATCATTTCGT	ACTGGCCGCTTGACGTATGCCTGGAATATAAACAGGACATGTAAGCCTTTAGGCATTTTATTTGTTGGTATCTGTTTTCAGGGTTTGAAACTAAGCAAGTTACTCTGTAGAGAGGGAAAGAGGGGGCCCTTGCTGTACCCAGGTCCCTTACTTGGTGGGTCCCTGAACTGAGGAGGATTCCTAGGCACTGCGGCTCCTGC	200	279
A00202:1331:HH2V7DSX7:1:1101:28402:3897	CGGGATGTATTGGAT	ACTGGCCGCTTGACGAAAACCACCAGGGTGGCTGCTGTGCACAGGAGGGGCTTGAGTGTGGCCGCATGATTCCTGGCAGCCAAAGCAAAGAAGGTGCGTGATCAGTTGCACACTGAGTGTCCCTAAAATTCTGGCAAACCAATGCTTGGGAGAAGCCATTCAATGTTAATCTATCTTCTAAGTCACTGCGGCTCCTGC	198	277
A00202:1331:HH2V7DSX7:1:1101:31747:3897	CTTTCGCGTGTAATG	ACTGGCCGCTTGACGTTATAGACTGAATCTTCTACATAATAATTCCAGAAAAAACAAGAATCAAACATTGTCAGATCAGCCCACTGGCAATTCCAATACACAGGTGTACAAACCTCATTTACTTTTACTTTAAGAATGGCCTTTCTCTTGAATTAAATGATGATGCAATTTGAATAAGGTACCCACACTGCGGCTCCTGC	200	279
A00202:1331:HH2V7DSX7:1:1101:2067:3912	GCCAGGAGCACGGGG	ACTGGCCGCTTGACGCTTTTTGGAACTCTTAATATTCCAATCCACTGTTGGCCTTTGTGCATTGATCCTCTAGTTTTCTGATATTTCTCTCCTATGTTTTATTTCTTTTTTGTTGTTATGGTAGGTTTTTCTTCAACATTATTTTCTAATCCTTCAATTCAATGTTTATTTTCCCAATCACATTTCACTGCGGCTCCTGC	200	279
A00202:1331:HH2V7DSX7:1:1101:4598:3912	GGGTTATCTTTCCCA	ACTGGCCGCTTGACGTAATAAGTACCTACTAGTAAGTAGATATAGTATTAAACAAGAAAAAAAATAAAATTTGAGGCTATAAATTTTTAAAAAGGCTAATAAAGTCATGAGTTAAATTAAGAAAGTTAATCGAGTCACTCTAAAAACACTTCATTAGATGGCCTACTTCAGGACTCAATGAGCTACACTGCGGCTCCTGC	200	279
A00202:1331:HH2V7DSX7:1:1101:6732:3912	TGCATCACGGGGCGC	ACTGGCCGCTTGACGGACTCTAGTGACTCTAAGAAAGGTAAAACAGATGACAGAAAGGCGGAGAGGGGGAGAAAGAGAGAAGACATCCCAAAGTTAGCAGCTACTAGAAAGGGGTGAAAGGTCTTCTCCAGGTATTTATAGAAATAGATTAAACCTTTCCTTAGTGTGTTAAAACAGCCTGTAGGCACTGCGGCTCCTGC	200	279
A00202:1331:HH2V7DSX7:1:1101:7365:3912	AAATAACAAGGGAAC	ACTGGCCGCTTGACGAAGCGAGAGAGCAAGAGAAGGGCAAACTTGTTTTTATATCAGGCTCACTCTTGAGATAAATAACCCACTCCCATCATAATGACACTAATCTGTTCATGAGGTTAAAGCCCTCATGACCTAGTCACCTCTTATTAGTCCCCACCTTCCAACACTGTTGCATTGGGGATTAACACTGCGGCTCCTGC	200	279
A00202:1331:HH2V7DSX7:1:1101:9046:3912	CTCCCACCGAACTCG	ACTGGCCGCTTGACGGTCTGGGGGTGGGTAATCCCTTGGATTGCTGACTTTCCCTGGATGCCCACTCCCAGCAAGCTTCCCAGTCCCTGAGTCCCTGCCGCCCAACTGTCTCCTATGGCTCCCACTCCAGCAAGCCCCACAGAGAGACCCATGCACTGTGAGATACCACAGTGTTATAACAGAAGCACTGCGGCTCCTGC	200	279
A00202:1331:HH2V7DSX7:1:1101:11270:3912	GCAAGGAAGTCAATC	ACTGGCCGCTTGACGCCAATGTGACAAAACCCCGTCGCTACTAAAAATACAAAAAATAGCTGGGAGTGGTGATGCCTGCCTGTAATCCCAGCTACTCGGTAGGCTGAGGCTTGGGAATGTTTTGAACCCAGGAGGCGGAAGTTGTAATGAGTCGAGGTATCGCCCCTGCATTCCAACCTGAGCGACACTGCGGCTCCTGC	200	279
A00202:1331:HH2V7DSX7:1:1101:11360:3912	AAGGCGCCCGGAAAG	ACTGGCCGCTTGACGAATTTGTCGGCACAATCAATCTCGCTGCCTGTGAGGGGATGCACACACACAAGCTAAGGCAGACCACAGGCTTAATACCACTTTTGCGAGCTAGCCATGATTTGAGTGCCTAATATGTATGCATCAGGTGCCAGGCCCAGGATTCTACATATTTTATCCTGTTTCTAGGCCACTGCGGCTCCTGC	200	279
A00202:1331:HH2V7DSX7:1:1101:18050:3912	TTGCACCGTCACTAA	ACTGGCCGCTTGACGAGAGACCAATAAACCTACTTTCTAAATCAGAGGCAATTTCCTTTTCCACAGCGCCTGCTCTGCCTCTCTGTCTACAAGGACACACGAGACCGGCAGAGTCAGCGGTGGCCAACTTGGGCCTAACGGGCGTTCGGTTGTCTCGCAAGACAGAGAACAGCTATGCTCCACGGCACTGCGGCTCCTGC	200	279
A00202:1331:HH2V7DSX7:1:1101:18177:3912	TCGGGATTTTAACGG	ACTGGCCGCTTGACGAGAAGAATGGAAAAAAGGAAGGAAGGGAGGGATAGAGGGAAGGATAGAAAGATAGGCCCCAGAACATGCAGAAACTGCCTCCAAGGTCAGTCAGCATCCTTCTCTTTCTCTGCATCGGTGGTGTGTTTTCTTCCGTCTTCCTTCTTGCCTTCACAACTTCTACTCCCATACACTGCGGCTCCTGC	200	279
A00202:1331:HH2V7DSX7:1:1101:18738:3912	TAGCTCGGCGAGGCA	ACTGGCCGCTTGACGGTTCACACCTGTAATCCTAGCACTTTGGGAGGCTGAGGTGGGCAGAACATGAGGTCAGGAGATCGAGACCATCCTGGCTAACACGGTGAAACTCCGTCTGTACTAAAAATACAAAAAATTAGCCAGGAATGGTGGCACACACCTGTAGTCCCAACTACTTGGGAGGCTGACACTGCGGCTCCTGC	200	279
A00202:1331:HH2V7DSX7:1:1101:19171:3912	AGTCTAGCAGTCGAT	ACTGGCCGCTTGACGAGGAGGAAAAGGAAGAGGAGGAGGAGGAGTTCCAAGGCCTCTTTCCAAACTCTACACCCCTCCCTGGACCAGCCCGTCTTCAAACAGTACAATTGTCTGGGCATCTCCCTGGAGAATAGCTGTCTCTTCTTGGGAAGACAGTGACGTATGCCGTGGAAGCCAAAGGCAGCCACTGCGGCTCCTGC	200	279
A00202:1331:HH2V7DSX7:1:1101:19334:3912	GTATTGCAAGCGCTT	ACTGGCCGCTTGACGCTTGCGGCGGTTGCAGCGCTCGGTGGGCGAGATATCGCGGTTTCAGATGGAGATGTAGGAGGAGCGCAGCTTATTGCAGTTGTCGTTCAGGTTGCAGGCCTTGGCAGCATCCACGCAATGGTTGCTCTTGGCGCTGACCACCGGGTCTGCCCCTGTCCCTGGAGGAGGAACACTGCGGCTCCTGC	200	279
A00202:1331:HH2V7DSX7:1:1101:20437:3912	TATTGTATCGTAAGT	ACTGGCCGCTTGACGCAGAAACCACAGGAGGATCAGTCCACGGAAGAGAAAAATCTAATTGGTTACAGGGACTTAGCATCTGCCCAGAAGACATTCATGCCCTTTGTCCTACATGGTTTCCCAGCCACCAGGGAGGAGAGGACTTCAGTCCAGGGACCACATATAGAACCTGATTACTTTCAGCTCACTGCGGCTCCTGC	200	279
A00202:1331:HH2V7DSX7:1:1101:20654:3912	ATCCGTTGGACCCAC	ACTGGCCGCTTGACGCTGTCCACCTGCAGTCTCCTTCGAGCACTCGAACCAAAAGTTATGCTAGGCCGTGTGACCGTAGCGCTCGGAGAGTGTTGGTGACTACTTCTTGTCACTGCAGAACCCCCTTTGGCGACAATCGTTGTAGCCGCAAAGGATCACAAGAAGAGGTGGCATTGGAGCAGTCCCACTGCGGCTCCTGC	200	279
A00202:1331:HH2V7DSX7:1:1101:24252:3912	GCGAAAGGCGGTAAC	ACTGGCAGCTTGACGAGCCTCCCAAGTAGCTGGGACTACAGGAGTGCACCACCATGCCTGGCTAATTTTTGTATTTTTTTTAGTAGAAATGGGGGCTCACCATGTTGCGAAGGCTGGGCTCTAGCAATCTGCCCACCTTGGCCTCCCAAAGTGCTGGGATTACAGGCATGAGCCACCGCACCTAGCACTGCGGCTCCTGC	200	279
A00202:1331:HH2V7DSX7:1:1101:27923:3912	GTCGGTCCACCTCTC	ACTGGCCGCTTGACGTAAATTCACTGTCCCAGTGGCTGGGAACCTGGCTCTTGCCTTTTCAACGCCACTTTTCCTCCGTCCCCGCCATCCCTTGGAATTGCCCTAAACCCTCTCTGTGGGCCCCGCCTCGGAGCGCCCCTTGGACCCCAGCCTGGCGCCGGCGCATACCTCGGTCAGGCCCCTCACACTGCGGCTCCTGC	200	279
A00202:1331:HH2V7DSX7:1:1101:29640:3912	AGTCCTTTCGACTAG	ACTGGCCGCTTGACGAATCTTCACTAAGTCGTTATATCATCAGTCAGCCATCAGGAGGGTGTGCTAATTAATTATTGATAACAAAGAAAAACAGTTAATGTTTTGAAATGAGAGAACAGAATTTCCTGACATCCTATCTTAAAGTCATGTGATTGGATTTTTCCAACTTCTTTAATTAAATCCCACACTGCGGCTCCTGC	200	279
A00202:1331:HH2V7DSX7:1:1101:2257:3928	GATTCACTCGGCTAC	ACTGGCCGCTTGACGGAGGCTTGCAGGTGTCCAGCTGTCCTTTCGCAGTAGACACATGGTGGTCTCAGGAGCTAACATCGGCCCTTCTACAAGCCAGGGAGACACCAAACACTTGCCTGTCAATCGAGCTCCACTCAGCTGGGTTCAGACAAGCTCAGGGGCTACCCCAGGCTCAGCAGTGCCGACACTGCGGCTCCTGC	200	279
A00202:1331:HH2V7DSX7:1:1101:2365:3928	TGTAGTTTCATAGTG	ACTGGCCGCTTGACGGGTGGGGAACTACCACCCATGTGAGCAGGAAGTGGAGAGCCTGAAGAAAGCCACATGGCAGAACTTATCTCTCATTCCCTCTTCCCCAACATTTTTATCAAATGAAATCAAGGTAAAATTGTTATTAGCACAATAACAAGAAAATATCATTTAAAAAAATTCAGCCTGCACACTGCGGCTCCTGC	200	279
A00202:1331:HH2V7DSX7:1:1101:2799:3928	TCATGGCCACACGCT	ACTGGCCGCTTGACGGAACACCCTCACTCTTCTACCAGGTGAGGACACGGCAAAAGTTGGCTGTCTATGAGCCAGGAAGCCAGCCCTCACCAGACACAAATCTGCTGGCTCCCTGATCTTGGACTTCCCAGCCACCAGAACTGTGTTGTTTACATGCCACCCAGTCTGTGGTATTCTGTGACAGCCACTGCGGCTCCTGC	200	279
A00202:1331:HH2V7DSX7:1:1101:3125:3928	ATTGAGACACGAGAG	ACTGGCCGCTTGACGCCCATTTCTACTAAAAATACAAAAATTAGCCAGGTGTGGTGGTGCATGCCTGTAATCCCAGCCACTCAGGAGGCTGAGGCAGGACAATTGCTTGAACCTGGGAGGCGGAGGTTGCAGTGAGCCGAGATAGTGCCACTGCACTCCAGCCTGGGTGACAAAGTGAGACTGTGCACTGCGGCTCCTGC	200	279
A00202:1331:HH2V7DSX7:1:1101:5168:3928	AGCCATCAATACCGG	ACTGGCCGCTTGACGAACACAGCCTAACTGGCTTACATTTAGCTTGGGACGAGGCTAGGCCTAAGAAGGGCCAGAGCTGTCCTCCCAGCCCTGGGAACACGGCTGAGACGGCCCGGTGCCCACGCTGGGCTCACCATAGGAGAGGAGAGGAGAGGGAGGGGGCCCCATACTGGCCCTGCCGTCTGCACTGCGGCTCCTGC	200	279
A00202:1331:HH2V7DSX7:1:1101:6650:3928	CAGTATAAGATTGTA	AATGGCCGCTTGACGTACTGCCAAATTGCAATCTTAACATGGTCTTCCAGGTTCCACAGGACACACTGCTGCACGACAGGAGAGTTTTCCCCAGGTGCCTGTCTTTTACAATTCTTGATTTAATCAATTAGTTCACTGCACATAGCAGGTGTTAAAAGAATGACTGATGGCTACAATCTACGTTTCACTGCGGCTCCTGC	200	279
A00202:1331:HH2V7DSX7:1:1101:8043:3928	GTAAGTAAATGTTAG	ACTGGCCGCTTGACGAAGGGAACAAGGCACACAGAGGTATCCTCAGAGCTGATGGATGGCTGCTGGCAGATGCCCAGAAACAGGTGCTGGGCCTGGAGGGTGGAAGTATATACCATGGTAGCTACATGGTTTGGTGTCAAAATACTTGTATTTTAGTGAGCATGAGAATGAGAGTAAGAGTGGGACACTGCGGCTCCTG	199	278
A00202:1331:HH2V7DSX7:1:1101:10068:3928	CGAACCGACTTGGTA	ACTGGCCGCTTGACGGGGGGAGGAGGACATGCCAAGGATAATGAAAAGAATGGCCTCGAAATGGGGACAGGTTTGATGAGTTGGAGAAACAGCAAGGAAACAGGCGTGAATGTTAACAGGGGAAAGAACTGGTAAAATGGTGGCAGATAGGCCACAGGTAGGCAGCGGCCAGACTGTGTAAGACCCACTGCGGCTCCTGC	200	279
A00202:1331:HH2V7DSX7:1:1101:10140:3928	CTCTAAATACCAGCA	ACTGGCCGCTTGACGTGAGTAGTGAGAGGGTTGGTGGCTCTGAAGAGGTCTGAGAGATCTTCAGAATGGCAAGTGTCCCTGACTCCTTGGTGATTGGCTACTGGAAGCCAGGACACTCAAGGATAAGAAGGAAGAAAAACAATGACCCTGAGACGAACACTATGGTCTCAGTGCCTCCACAGATACACTGCGGCTCCTGC	200	279
A00202:1331:HH2V7DSX7:1:1101:12834:3928	GACCCACTGATGTTG	ACTGGCCGCTTGACGTCCCCAAAATAAAGCCTCTGACAGGCTGACAATCCGAGGCTAGAGATTTCTCCTGCAGGCAGAACTATGACTTCCAATACCCGAAGTGATGAATTACACTCTCAAGTGGTTAGGGCTGCTTAGGAGGTGGTGAGTTCTCTGTCACTGGATGTGTGCAAGCTGCGGCATGTCACTGCGGCTCCTGC	200	279
A00202:1331:HH2V7DSX7:1:1101:13973:3928	ATCATGCAGTCTATA	ACTGGCCGCTTGACGCACTCTGTCACCCAGGCTGGAGTACAGTGGCACAATCTTGGCTCACTGCAACCCCTCCGCCTCCCAGGTTCAAATGATTCTCCCACTTTAGCCTCCTGAGTAGCTGGGACTACAGGTGTGTGCCACCACGCCTGGCTACTTTTTCTAATTTTTGGTAGAGATGGGGTTTCCACTGCGGCTCCTGC	200	279
A00202:1331:HH2V7DSX7:1:1101:15510:3928	AGCACTCTCATTCTA	ACTGGCCGCTTGACGGGACATGTTTCTATCATTGAATGTGATTGTAACTAATTGGCATGACTATCTCTTTGGCATACCTCTTGGTGACATGATGAGAGATGGAATATTAGGCTGGGTAGATGAGGGATGTGATTTAATGTGGTAACTCAGATGCTTTTATTTCAAATTATTTTAAGACTGTGTACCACTGCGGCTCCTGC	200	279
A00202:1331:HH2V7DSX7:1:1101:15673:3928	TAAATCGTGTAGGCA	ACTGGCCGCTTGACGTCTCTCAAGGTCAGCACGTGCGGTCACGTCACAGAAAAATTGTGTGGATGTTCCAGACTGGGGACAAAGGCCCACTGTTGTACCCATTACCATTTGTTTACATCCACAAAAGCTACACCAAGTACCTTATAAAGAAGGGCTGAGTGCTTCATGGATTTACTCAAAACCCACACTGCGGCTCCTGC	200	279
A00202:1331:HH2V7DSX7:1:1101:17228:3928	GAGACGGGGGGCCAT	ACTGGCCGCTTGACGACCCGCCCCGGGAGAGTGGGGTTGCGGGGGTGGTAGCATGGGGAGCTCAGCAGGATTCAGCCCGCACCTCGGCTCCGGGTAGTCGGGAACCGCGCGGAGCGCCCTGCAAGAGGCCACGGCTCCCCCGCCGCTGTAGAAGGCCGGACCGTGAAAGCCCGGAGGGTCTCCGTCACTGCGGCTCCTGC	200	279
A00202:1331:HH2V7DSX7:1:1101:17879:3928	CGGAGTAGTGATAGG	ACTGGCCGCTTGACGAGAACTGAAAGAGCACACAAGAGTTAATTCAGTTTTGACTGTGGCTGGCCCCTCTGTGTTATAAACTGACCATTGACTAACTCTTACCAGCACAACATTTAGACCCCAGTGTTTTTGTCTTGAGTTTTGTTTTGTCAATTAACACCAAAGCAGGCTAAATAATAATACATCACTGCGGCTCCTGC	200	279
A00202:1331:HH2V7DSX7:1:1101:18349:3928	CTTAAAATCAATAAC	ACTGGCCGCTTGACGCCATGCCCAGCTAATTTTTAAATATTTTGTAGAGGTGGGGTCTCGCTACATTGCCTAGGATGGTCTTGAACTCCTGGCTTCAGGGGATCCTCTGGCCCTGGCATCCCAAAGTGCTCGGATTACAGGTGTGAGCCACTGCACCTGGCCCTTTGATGACTTTCATGCCACCTCACTGCGGCTCCTGC	200	279
A00202:1331:HH2V7DSX7:1:1101:21169:3928	GCCCGCCGACATGCT	ACTGGCCGCTTGACGAGGAGAAGGAACCCAGGCTGGGAGACCAAAGTGTAACCTGTGAGGTGGGAGGAAAACCAAGGGAGGTACAAGGCCTGAAAACACGGAAGGAAGCATTATCAACCCAGCCTGGGGTGATGTGAGAGGGCTGCTGGGGCTGGACCCTCAACACTGGCCAGGGCTTCTCAGGCCACTGCGGCTCCTGC	200	279
A00202:1331:HH2V7DSX7:1:1101:24207:3928	GAGGACAGGGGTCAA	ACTGGCCGCTTGACGTGTAGTTCTGTTGCGCTGATTCGGTCGTGAAGGAAGGTGCTGCCAGGCCGCTTCACCTGCATCGCCTTGGCTTTGGGAGGTGGGGCTGAGTGGGCATCTGGGTTGGATCTCAGGCAGGTGGCAGTTCCTCTGATTCATGGTTGTCAGTTTCCTGTTGCCTGGCCCTCGCTCACTGCGGCTCCTGC	200	279
A00202:1331:HH2V7DSX7:1:1101:25220:3928	CTTTTCCAGCGGTCA	ACTGGCCGCTTGACGGTGCCTTGGTGGGTCCTAACCTATGATTACATATTTATGGGTGTGTTTAGTTTAGTCTCCATGACCACTCCGAGATTTTTCTGTGTGTTTTCAAGTCTTTTACAAATACAAATATTGGCCATTATTATTTCTGCTTCCAATGTTTGTTCTGTCAGGTTTCAGAGGCACCCCACTGCGGCTCCTGC	200	279
A00202:1331:HH2V7DSX7:1:1101:25690:3928	ATAGCGTCCCTGATT	ACTGGCCGCTTGACGCACGTTGGCCAGACTGGTCTCCAACTCCTTACCCCAGGTGATATGGCCCACCTCGGCCTCCCAAAGTGCTGGGATTACAGGTGCGAGCCACCGCGCCCGGCCACTATTTGTCTTTTTAACGAACATTTGGGTGGGAACGATTATCTTCCCAGATAATAGGAAAATGGCTACACTGCGGCTCCTGC	200	279
A00202:1331:HH2V7DSX7:1:1101:31819:3928	AATCTTGCACAAACA	ACTGGCCGCTTGACGCCTTCTTTGTGCTCTTCTCTATTTTACAGAAGGTTTTGTTGTTGTCGGTTTTGGGGGGTTTTTTGTTTGCTTGTTTTGAGACAGGGTCTGGCTCTTTCGCCCAGGCTGGAGTGCAGTGATGCGATCTTGGCTCACTGTAACCTCCGCTTCCGGGGCTCAAACCATCCTCCCACTGCGGCTCCTGC	200	279
A00202:1331:HH2V7DSX7:1:1101:1651:3944	TCGACTGCGATTAAG	ACTGGCCGCTTGACGGATCCACTCGCAAGAATTGGGTGTGGAACCAAAGGGTAGGGAAAAGGTGCACACAGATGGCACATGGGGTGGGGCACGGAAGCCGTAAATCAGGAGGCTCCCGTTTACTGACAAGTATTTCTTCTTGGAGGCTACGCCAGGATGCAGCATTGCCCTACACCGAGTGTTCTCACTGCGGCTCCTGC	200	279
A00202:1331:HH2V7DSX7:1:1101:1940:3944	GGCAGTTTTACCATA	ACTGGCCGCTTGACGCACAGCTCATCTGCTGATGTATGATGCAGCTGACTCATCCCAAACTTGTGGCCTTGGCAAGTAGGACCCTCTCAATCCCTATCCACACTTTCCACACAGAGGAAGCCAGACAGCATTGTGTATTGATGGTTTGTTTCCATCTCACTAATCAAGAGGCTGAAAGCAACAAACACTGCGGCTCCTGC	200	279
A00202:1331:HH2V7DSX7:1:1101:2338:3944	CCACAGATAGTTCAA	ACTGTACGATTGACGGGCTAAAGACTGTAATCACATCAATTTGGGAGGCCGAGGCAGGCGGATCACAAGGTCAGGAGATCGAGACCATCATGGCCCACAAGGTGAAAACACATCTATACTAAAAATAAGAAAACTAGCTGGGTGTGGTGGTGCATGCCTGTAATCCCAGCTACTCAGGAAGCTGACACTGCGGCTCCTGC	200	279
A00202:1331:HH2V7DSX7:1:1101:5593:3944	CAGTGCGATATGTTC	ACTGGCCGCTTGACGTCAGCCTCCTGTTGTAGCTAGTAGTATAGATGTGTGCCACTATGCCTAGCTAATTTTTACATTTTGTAGAGATAGGGTCTCACTATGTTACCCAGACTGGTCCAGAATTTCTGGCCTCAAGTGATCCTTTCACCTTGGCTTCCCAAAGTGCTGGGACTACAGGTGTGAGTCACTGCGGCTCCTGC	200	279
A00202:1331:HH2V7DSX7:1:1101:6659:3944	CAGTATAAGATTGTA	ACTGGCCGCTTGACGTACTGCCAAATTGCCTTCTTAACAGGGTCTTCCAGGTTCCACAGGACACACTGCTGCCCGACAGGAGAGTTTTCCCCAGGTGCCTGTCTTTTACAATGCTTGATTTACTCAATTAGTTCACTGCACATAGCAGGTGTTAAAAGAATGACTGATGGCTACAATCTACGTTTCACTGCGGCTCCTGC	200	279
A00202:1331:HH2V7DSX7:1:1101:8269:3944	TCGCTGTACCCTCTT	ACTGGCCGCTTGACGACAAACCTACACTCTCCCATGTCCATCATGGTGAAGGTGCCGACATGATGCTAATGACTCACACGCACCAGAGGAGGGTGACACTAGACGCACTCGTGGAGCCACTCATGCTCGGTTTCCTAATTATGGGAACGACTTGTGTTGAGCCACCTTCACGTTCTCACCTTCTCCACTGCGGCTCCTGC	200	279
A00202:1331:HH2V7DSX7:1:1101:10836:3944	TCGATTAGGAATCTT	ACTGGCCGCTTGACGGAGTGACCTTGGAAAAAATGGCTCCCTGCATGGTGTATGGGTGTCGGGGAGAGTTCTGGAAAGCTGGACCATGAGGGCTACAACGTGCAGTGAACTGTCCATGACCAAGCACAGTAACCTGGAGAGAAGAACCCGTGACCATCTCAGTGCACTCCAGTAGCCCCCTGGGGCACTGCGGCTCCTGC	200	279
A00202:1331:HH2V7DSX7:1:1101:11722:3944	CTAAGTCTCTGCTGT	ACTGGCCGCTTGACGCAGTAGGGGATGGTAATGTTCTTTGATTTGTGGACTCTGTTTGATTTGTGGACAAGGTTTTATTTCCTGTCTTTGGGGTAGGAGGGTCTGCCATATCCACAAATTGGCTCTTCCCATTTGTTGTATTCATTTAGTTAGACCATGATTGGAAAGCCTCACTGGCTGTGCACCACTGCGGCTCCTGC	200	279
A00202:1331:HH2V7DSX7:1:1101:12337:3944	TCAACGCGATTCTAA	ACTGGCCGCTTGACGTGGGATTACAGGCGTGAGCCACCAAACCTGGCTGGATAAATTCTTAATCAGTCATGCAACCATGTGAGGATTACTGTTTGTATCCTTGCATCTCTGGAAGGAGATTTAATTATAAGATTAAAAAGGTCATCAATTATTGCTTTCAGAAAAAGCTGAATCCTAAAACTGTGCACTGCGGCTCCTGC	200	279
A00202:1331:HH2V7DSX7:1:1101:12554:3944	GTTGACGGGAGTTTG	ACTGGCCGCTTGACGTATATGGGTTTGTGGTCCCTGAAGACTTTGGTGAAAACAGGGAAAGGTTATGATATTCCCTCGGAAGCTGAGGTTTCGGTTCTTACTTTTGCAGCATGTTTACTGAAAAAAAAATGGAATGATACAGAGATAAGCATTGCCCATGTGCAAGGATGACATGCAAATTTGTGCACTGCGGCTCCTGC	200	279
A00202:1331:HH2V7DSX7:1:1101:14814:3944	AGTCTACCGGCGTCC	ACTGGCCGCTTGACGGTACAAATAGAAAGGAATTTTCTCAACCTGATGAAGGGCCTCCATAAAAAAAAAAATCCACTGTTCACATTATAAGTAATAGTCAGGAATAAGGTCAGGGATAATACAAGATGTCTGCTCTTGCCATTTCTATTCAACATTACACTGGAGGTTTTAGCCAGGGAAATAACACACTGCGGCTCCTGC	201	280
A00202:1331:HH2V7DSX7:1:1101:15917:3944	GTTACAACACCTGGA	ACTGGCCGCTTGACGGAAGCAGGCACTTTCTTCACAGGGTGGCAAGATGGAGTGAGTGCCAAGCAAAGGGGGAAGAGCCCCTTATAAAACCATCAGATCCCGTGAGACTCACTCACTGTCATGAGAACAGCATGGGGGAACCCTCCACCTGGTCCCCCCTTTGACACTTGGGGATTATGAGGATTCACTGCGGCTCCTGC	200	279
A00202:1331:HH2V7DSX7:1:1101:15935:3944	GCACCCGAACTTGGG	ACTGGCCGCTTGACGTCATACTTTGCATATGAGTAGCCAGTGGGTATAGATGGATGGAATTGGTTTATACAGAAATGCTCCTTCTGACCAGGTATCCTGCTGCGTGCCTGTAATCCCAGCAACCCAAGAGGCTGAGGTGGGAGACCAGGCGTTTGAGGCTATAGTGCTGCTATGATGATTGTGCCCACTGCGGCTCCTGC	200	279
A00202:1331:HH2V7DSX7:1:1101:16875:3944	CTGTGAGATACCGGT	ACTGGCCGCTTGACGCACGCCCAATTAATTTTTGTATTTTTTAGTAGAAATGGGGGGGGGGGGTTTACCATTTTTGCCAGGCTGGTCTCGCACTCCCAATACAAGGTGATCTGCGCCCCTCGGCCGCCCAAAGTCCTGGGATTACAGGCGTGAGCCACCACACCCAGCCTGTGGTCTCCCATTATCACTGCGGCTCCTGC	200	279
A00202:1331:HH2V7DSX7:1:1101:19623:3944	CGGGAAACTGTGTTC	ACTGGCCGCTTGACGCTTCCCAAACTTGTTCTTTTGTTTTCTTCTGGTCTCATGGTGATCCGCAGCTTCGAGAGCTATCACCAGTGACAAATACCAAAAATAGTGTGCTTTTCACAATAAAATGTGGCCTCTGCCCCCAAGCCTGGGGAAGCACCCCCACACCTTAACCAGTCTCAGCCTCCCAACACTGCGGCTCCTGC	200	279
A00202:1331:HH2V7DSX7:1:1101:19985:3944	TGATTACACATATAC	ACTGGCCGCTTGACGAGAAGGAGAATAAGGCTTCGGTAAGCCAGCCCCACCTGCCACCTTGCCACCCCTTTTTAGGAAATAAGGGACAGTTGCCAGGGGCTGTTTTGTGACATAATCTAGAGGTATTTATGCCAAAAGGACTGACGGAAATACCACCACTGCCAACCACGACAGCATCCTGGGTCCACTGCGGCTCCTGC	200	279
A00202:1331:HH2V7DSX7:1:1101:20130:3944	CTGTCGCAACGGCAG	ACTGGCCGCTTGACGCACCATGGTGATAGAGCAATGGCATTCAGTGGCAGAGGTAGCCTGATTGGGCATCCTGAGATAACTGCTGCTTCTCAGTAGCCTGCATGTGACATATGTGAGAATCTACATGTTTACATATTGCCCCAGTAAGTAACATTGGAGATGGTAAGCAGTCTGGTGAGCTAGTGCACTGCGGCTCCTGC	200	279
A00202:1331:HH2V7DSX7:1:1101:20383:3944	ATACAAATAGCACAG	ACTGGCCGCTTGACGAATCCTTGCCACATGGTTATACTCTAGCCTTGCTATTCAGAGTGTGGTCATGACCAACAACCTTGACATCCCCAGGAAACCTGTTAAAAATGCAGAGTCTCAGGTCCCGGCCAGACTTCTGGAATCAGAAATCTGCATTTTAATGGAATCCCCAGGTTATTCAAATGCACCACTGCGGCTCCTGC	200	279
A00202:1331:HH2V7DSX7:1:1101:20546:3944	AACAAGTTCTTTGGG	ACTGGCCGCTTGACGCTCGATGGTCTTTACAATTTGGCATGTTTTTGCAGTAGCTGGTACTGGTTGTTCCTTTCCATGTGTAGTGCTTCCTTCAGGAGCTCTTGTAAGGCAGGCCTGGCGGTGACAAAATCTCTCAGCATTTGCTTTTCTGTAAAGGATTTTATTTCTCCTTGACTTATGAAGCTCACTGCGGCTCCTGC	200	279
A00202:1331:HH2V7DSX7:1:1101:21197:3944	CACTCGCGGAGGGGG	ACTGGCCGCTTGACGCAAACTGAGCCCACTGCCTATTTTTGTATGGCCTGCGAGCTAAACTAATTTTCACATTTTTAAATGGTTAAAAAAAAAATCGGCTGGGCGCGGTGGCTCACGCCTGTAATCCCAGCACTTTGGGAGGCCGAGGCGGACGGATCGTGAGGTCAGGAGATTGAGACCATCCTCACTGCGGCTCCTGC	200	279
A00202:1331:HH2V7DSX7:1:1101:21414:3944	GTACGCGGCACTTGG	ACTGGCCGCTTGACGGCATACCCTCGTTCCCACAATAGTAAATCTCCTGAAACAGAAGCAAAGGCTTTTGTGGCTGCAGCCGGGAGGCATGCCGTTGCTTAAGCATCCGCTCCACAAGCTGCAACTCAGCTTCTGCCTCTTTGGTTAATTACCGCGGGGTAAAACTCCACTGATAGCAAGAGGCACACTGCGGCTCCTGC	200	279
A00202:1331:HH2V7DSX7:1:1101:23601:3944	GTCGCATAGCTACAT	ACTGGCCGCTTGACGATGGACGGCGAGAGCGAGGTGGATTTTTCTAGCAACAGCATAACCCCTTTGTGGCGGAGGCGGTCGATTCCTCAGCCCCACCAGGTTCTGGGCCGGAGCAAGCCGAGGCCCCAGTCCTACCAGAGCCCCAACGGGTTACTAATTACGGATTTCCCGGTGGAGGACGGAGGCACTGCGGCTCCTGC	200	279
A00202:1331:HH2V7DSX7:1:1101:23710:3944	AATCAAACACCAGCA	ACTGGCCGCTTGACGCTGCATGATCCTACAAACTCCTCAAATTTCAACCCTAAGATTAACAATGGCTCTTTCAATGTAAATGTGTTTAATAACCAGCAACACAGGTTTAACCAAAACTCTGTCCAAACTATATCAAGATACAAAACTCTGTATCCACTCCCAGAAGAAAGAACGTTTAGAAAGTACACTGCGGCTCCTGC	200	279
A00202:1331:HH2V7DSX7:1:1101:26982:3944	AGTCAGGGATGGCCG	ACTGGCCGCTTGACGTCCACCCCACCTACACCAGGCAATCTGGTTACTAGGGTGCACCCTCACCCTCCACAAGGCTTATTAACCAAGTGCTCTAGGGCTGCCAGCTGTTGTTAAACTGGGAATCGGATGTGTCTCATATCCTCTGATTCTTTGAGTACCAGCCATACCAGCTATTGTTTTAGAAACACTGCGGCTCCTGC	200	279
A00202:1331:HH2V7DSX7:1:1101:27290:3944	GCCCGCATCTCGCAA	ACTGGCCGCTTGACGGGAAGTTGGGGGTCAGGAATTAGGTTGTGTGGCTGTGGTGGAAAGGAGGCCAGTGTGGGCAGAAGCCAGGGTGCAGTTCCCCATGGCCTGGAGGCTGTGAGTTCCACGACCTGCTCACATGCTGCTGGTGTCTCCTTGACTAGACCCCTTTCGGTTCTGCACTCTTGTCTCACTGCGGCTCCTGC	200	279
A00202:1331:HH2V7DSX7:1:1101:27362:3944	CCTCTACTTAGATTC	ACTGGCCGCTTGACGGGGACAGGGAATCAGAATCCTGGGTTTCTGAGCTAAGAACCTATACCTCAGTTCTCTCACAAGGTGCTACTGCTATGAAGAAAATGTGGCTTTTGCTAATGTTCTTTAACAATAATGTATCAATCTGAAATATGTTCCATAGTTCCCTTCCCACTCAGAGGCTGGCTCACCACTGCGGCTCCTGC	200	279
A00202:1331:HH2V7DSX7:1:1101:29170:3944	AAACGCCAAGAAAGA	ACTGGCCGCTTGACGCCCCTCCCACCCACCTTATATTTCCGAAACAATAAAAAATGAGTTTTACCTTTTCTGGTCATCGAAGGCATTTTTTGAGATGGCGTAACAATCTTTTAAATTATAGAACACATTTACAACATCCTTGACACTTAAATAACATTTCCAGTGTTCTTTTTTTCTTTTTTAATCACTGCGGCTCCTGC	200	279
A00202:1331:HH2V7DSX7:1:1101:29803:3944	CGAAATTGATATCCC	ACTGGCCGCTTGACGATTCTCCTGCCTCAGCCTCCTGAGTAGTTGGGATTACAGGCATGCGCCACCACACTCAGCTAATTTTTGTATTTTTAATAGAGACGAGGTTTCGCCATTTTGGCCAGGCTGGTCTCGAACTCCTGACCTCAGGTGATCCACCCACCTTGGCCTCCCAAAGTGCTGGGATTCACTGCGGCTCCTGC	200	279
A00202:1331:HH2V7DSX7:1:1101:31033:3944	CAGTGACGTTTAGGC	ACTGGCCGCTTGACGATATTATTCCACCTGCTGATACATAGATCTGGCATAAGTTCATGCCCTAAAAGAGCTCACAGTCAGCCCATGGAGCCATATACAGAAATTACAAAACTACAATAACATCAGGGTTCTCTGAGAGGCAAAACTACATTTGTTTCAGAAGATACTTTAATGGACTTATTTAGCACTGCGGCTCCTGC	200	279
A00202:1331:HH2V7DSX7:1:1101:32081:3944	TTCGGATCACGCGCC	ACTGGCCGCTTGACGTTGGGGGCTGGCCAGCTGCTCGTCCGCCCTAGGTAGCTTGCTCATCTGTAAAGTGGGTGGGGCAGGAGTTCCCACCTCATGGGGACCTGGCAAGCCTGCAGTATCCCCGAGTGGCACCAGCCTGCTTCTGGGGCAGAGCAGTTTGTGCCCCCTGAGGTACCACTGATCCTCACTGCGGCTCCTGC	200	279
A00202:1331:HH2V7DSX7:1:1101:3631:3959	TAGTCCTTCCCCGGT	ACTGGCCGCTTGACGTTGCAAAGGGATGGCACCAGCGCAGCCCGACAGAATTCTCTGTGGGCCACATCTGTTCATGCCAGCTGTTGTCAGTGTGTGTCGACTCGCCGAGAATAACAGCAATGATTTTCACTTTATAGCAACTTCCATCTTGGGATCTCAGAATGCTGCATAAATGTAGATTAGGGCACTGCGGCTCCTGC	200	279
A00202:1331:HH2V7DSX7:1:1101:8187:3959	CTTGGACGGCAAACC	ACTGGCCGCTTGACGCTCAGCCTCCTGGGTAGCTGGGATTACAGGTGCACATCACCATGCCCGACTAGTTTTTGTATTTAGTAGAGATGGGGTTTCACCATGTTAATCGGGCTGGTCTTGAATCCCTGACCTCGTGATCCATGCGCCTTGGCCTCCCAAAGTGCTGGGATTACAGGTGTGACCCACACTGCGGCTCCTGC	200	279
A00202:1331:HH2V7DSX7:1:1101:10230:3959	GCGCTGGGGGAATAA	ACTGGCCGCTTGACGATACAGCATGTTCTGTTAAGAGTAGTGTTTTTGCCAGGAGGTAAGTGTATTTGTTTGCATTTCCAGTTAAATCCGTTACGTGCTTTAAATGAGGAACTAAAGTTTTCACATTGATTCTGTCTCTCTCTTTGGGCTGTTTCATTTTTGTTTTAATCAGGTGGGGAGTAAGGCACTGCGGCTCCTGC	200	279
A00202:1331:HH2V7DSX7:1:1101:13069:3959	ACAGACCCTTTGGGA	ACTGGCCGCTTGACGTGTGGCTCTTTGAACTCACTTTCAACACTATCAGGAAGCAGGAAGAAGTGGAAGGCAAACACAGTGCCAAATCCCAGCAGATTATGAAATCTAAACGGAAAAAGGGCACAGTTCACTGGAGCTCCTGGAAGACAGAGGCTGCGGGACCATGGCACCTGCAGGTTTCTGAACACTGCGGCTCCTGC	200	279
A00202:1331:HH2V7DSX7:1:1101:13612:3959	GTGGCTGCAACATCG	ACTGGCCGCTTGACGTTGATGTACATGGAGTAGGCAGAGGACTGCTGCAGTATGCTGACTTTCACAACCCTGGTCCTGCGGACTCTTCCTTGGCAGGACGTGGACTTGAGCTGTCCTGCCAGGACCAGACATGGATTTGCACCCAGCTCCACCCATCTCCTTACCTACCCAGAGGCACACATCTCACTGCGGCTCCTGC	199	278
A00202:1331:HH2V7DSX7:1:1101:13901:3959	ACGTAAACCTACAAC	ACTGGCCGCTTGACGACTTGACATCCCAGGCTCATGTGATCCTCCTACCTCAGCCTCCAGAGTAAGGAATGCACCACCATGCCTTGCTAATTTTTGTAGAGATTCAGTTTTGCCATGTTGTCCAGGTTGGTCTTGACCTCCTGGGCTCAAGCGATCCGCCTGCCTCAGCCTCCCCAAGTGCTGGACACTGCGGCTCCTGC	200	279
A00202:1331:HH2V7DSX7:1:1101:15148:3959	GCGTGAAGTGTGGCT	ACTGGCCGCTTGACGACCCATTCTTATTTCTACTAAGTGTATTAGTTATTATTGTTGTGTAACAAGCTAGCTCCAAATTTAGCAGCTTAAAACAATTATCCTCTCAAAGCTTCTGTGAGTCAGAAACTTGGAGCAGATTAGCTGGGTAGTTCTGATACAGGTCTCTCAGGGGGTTGTAATTAAGACACTGCGGCTCCTGC	200	279
A00202:1331:HH2V7DSX7:1:1101:16396:3959	CAGACATGTTCCAGA	ACTGGCCGCTTGACGATTTTGTTGATCTTTTCAAAAAACCAGCTCCTGGATCCATTGATTTTTTGAATGGTTTTTTGTGTCTCTAGCTCTTCCATTTCTTCTCTGATCTTAGTTATTTCTTGCCTTATGCTAGCTTTTGAATGTGTTTGCTCTTGCTTCTCTAGTTCTTTTAATTGTGATGTTAGCACTGCGGCTCCTGC	200	279
A00202:1331:HH2V7DSX7:1:1101:16685:3959	TATAGTTCCGTCTGA	ACTGGCCGCTTGACGTCATCTCTATTAAAATATTTCAGAATTATCTTGGTTTGGTGGTTTGAGGCTGTACAAATATCTGGTTCACTCACTGTAACCACAGCACACCGGCCAGGGCAACAGAGCAAGACCCTATCTTTAAAAAAATAAAAATTAAAAAACATGGAGTTCTGTAATAAGGATGCTTATCACTGCGGCTCCTGC	201	280
A00202:1331:HH2V7DSX7:1:1101:18566:3959	AGATAGTAAGACCGA	ACTGGCCGCTTGACCATGTGTAAACCAAATTAAATAATTTAAATTAATGGTGGTGATACAGAGTCAATAAATAAAAAGTTAATTTAAAAATAATATAATATATTATAAAAATAAAATTTATTTTCTATTTCAAAGTGAAATATTTCATCAAAAATAGTTAAGGAACTAGCCTATAGAAAGGTAGACACTGCGGCTCCTGC	200	279
A00202:1331:HH2V7DSX7:1:1101:21007:3959	GGCTTACCAGGGTTC	ACTGGCCGCTTGACGTTCATTAATAATTATTTGATAGATAGAGAAGGTGAGCCTGTGGCTTCCAAGTACCGGCTTTTGCTGAAGGTCTACATGGGAAGAAGAGCATAATTTTATATTCAGTATATCTGCCACACCCAACTGGCTCCATCTCCTGGAAAACAGCACTCACTACAAGCAACTGTAATCACTGCGGCTCCTGC	200	279
A00202:1331:HH2V7DSX7:1:1101:24153:3959	AGCCTGGTCTCACGA	ACTGGCCGCTTGACGCCACGTTGGTCAGGCTGGTCTCGAACTCCCGACTTCAGGTTATCTGCCCGCCTTGGCCTCCCAAAGTGCTTGGGTTACAGGCGTGAGCCACTGTGCCTGGCCCTCATGTCTTCTTTAAAAGGCAAAACATAACTGCGGTTAATGTTTCAGGGACTAACTCCAACTTCACTCACTGCGGCTCCTGC	200	279
A00202:1331:HH2V7DSX7:1:1101:24985:3959	TCGTTGCCCCCCGAG	ACTGGCCGCTTGACGCTTGATAGCTCATCCCATTCTATCATTGAAAAACATTCTGATATGGTTTGGCTGTGTCCCTGCCCAAATCTCATCTGAATTGTAGTTCCCGTAATCCCCATGTGTTGTGGGAGGGACCTGGTGGGAGGTAATTGAATCATGGGGGTGGTTACCCCCACGTTGTTCTCATGCACTGCGGCTCCTGC	200	279
A00202:1331:HH2V7DSX7:1:1101:25870:3959	GGAGGTAGGGTCAGC	ACTGGCCGCTTGACGAGGAGATCGAGACCATCCTGACCAACATGGTGAAACCCTGTCTCTACTAAAAATACAAAAAAAAACAGCTGGGCTTGGTGGTGCGTGCCTGTAGTCCCAGCTACTAGGGAGGCTGAAACAGGAAAATCACTTGAACCCAGGAGGCGGAGGTTGCAGTGAGCTGAGATTGCCACTGCGGCTCCTGC	200	279
A00202:1331:HH2V7DSX7:1:1101:26992:3959	GGTACTAACTGTGAA	ACTGGCCGCTTGACGTACCTGGAAAGATGTTAAGGTCAGAGGTCAGGAAAGGCAGGATTGCTTATCAATCCAGTGGAGCAATACAAAGGGCTATACCGTGGATGAGAAATTAGGTCAGTTGCAAATAATATTGAGAACAGGTGCTGCTAAGGAGAGGTAGTTCAAATGGGCATCCTTCCTCTGAGCACTGCGGCTCCTGC	200	279
A00202:1331:HH2V7DSX7:1:1101:27606:3959	ATACCGGTTAACTAC	ACTGGCCGCTTGACGCCAAAGTCTTAACTCATTTCAGCACTAACCATAAGTCCACAGTCCAAAGTCTCATCTAAGACAAGATAAGTCCCTTCCGCCTATGAGCCTGTAAAATCAAAAGCAAGCTAGTTACTTCCCAGATACAATGGCGGTACGGGTATTGGGTAAATAGAGCCATTCCAAATGGGCACTGCGGCTCCTGC	200	279
A00202:1331:HH2V7DSX7:1:1101:27642:3959	TTATTTTGATGTCAA	ACTGGCCGCTTGACGCCGAAGTGCAGCCTTGCAGACCCCGGGGCTGGGAAGGGGGCGGGAGAGAGGCTTGCATCTTGCAGCCCTCCAGTCCCACGGAGGGCACAAGCTGCTCGCAGGCTGCCCCAAGGGAGGAGTGCGAGGAGTGGCGAGGGCTATCAGCCCTGGTGGGCGAACCTTTCCCAAGACACTGCGGCTCCTGC	200	279
A00202:1331:HH2V7DSX7:1:1101:28330:3959	ACCGTGTAGAGGGCT	ACTGGCCGCTTGACGACAGTTATGGGACTTTTGATTCAGAAAGTTTCCTTAATATCTCTTTCATGCTCATCTTCTTTAACAAGCAAAAATTGGGGGAAATATCAAATGAGACCAGGAACTTAACTCATTCTGACCCGGAGATGTCAGATTATAAGTAAAATTTCTTGATCCAAATGTCAAATTGACACTGCGGCTCCTGC	200	279
A00202:1331:HH2V7DSX7:1:1101:30120:3959	AGGTCAAATGAGGCA	ACTGGCCGCTTGACGAAGGGACTTTGCAGGTGTGATTAAAAAATCATAAATTGTGGAGGTTATTCTGCATTATCCAGGTGGGCCTGAGGTAAGCACAACGGTTCCGAAGAGGACTCAGGGAAGTCAGAGTCAGGGGAGAAGGAGATGTGATGAAGCAAGCAGAGATTGGAGCAATGTGCTTTTGACACTGCGGCTCCTGC	200	279
A00202:1331:HH2V7DSX7:1:1101:31548:3959	CGTTCGGGAAGGTAG	ACTGGCCGCTTGACGCCAGGGGCCCTTGGATGGGAACACTAAAGGTCGAGGTGTTTGGGAGAAAGCCCTCATGGAGGGACCAGGTGCCTGGCTCCCGGGCGTCCCTCAGTACCGCTCCCCAGTCTAGGATGCTGGTCTGGAGTGGCACTGATGGTTCTGGGATTTCCAAGTCTCACATGGAAACCCCACTGCGGCTCCTGC	201	280
A00202:1331:HH2V7DSX7:1:1101:2248:3975	ATGTGCGCTACATGA	ACTGGCCGCTTGACGATTTGAAGGACCATTCCCTCAAGTAACACCTGGTATCTAAGCAGGCGGTTGTCTAATAGCCATAAACTTCCTTTGGCACCTAGTGTGCCATTTACATCATGAGTAGTCTGGACAGTGAGATCCTTTCCTTATATTATTTTGATAGCTTCTGATACTAAGATGGCCATCGCCACTGCGGCTCCTGC	200	279
A00202:1331:HH2V7DSX7:1:1101:4797:3975	ATCGCAGAATATAGC	ACTGGCCGCTTGACGACAGGTCTTAGCAGGCTAAATCAAGATGTCTGCAGGGCTGTATTTCTTTCTGGAGTCCCTGGGTAAGAATCCATTTCCCGCCGGGTGCAGTGGCTGATGCCTGTAATCCCAGCACTTTGGGAGGCCAAGGTGGGCAGATCACTTGAGGTCAGCAGTTCAAGACCATCCTGCACTGCGGCTCCTGC	200	279
A00202:1331:HH2V7DSX7:1:1101:4887:3975	TCATAGCGATTGCAG	ACTGGCCGCTTGACGCACCAGCAGGGCCTCCTTGCCAGATGGCCAGGCAGAGACTGGGAGGTTCCTGCTGGAGGGAGCTCAGAGTATATCTGGAAGGTCGTTATTACCAACCCAGAGAACCAGTTTGGTGAGGTTGGCTCAAAGGGCATATTTAGTCAGAGTAAGGGAGAGATGTGGTAACAGGGCACTGCGGCTCCTGC	200	279
A00202:1331:HH2V7DSX7:1:1101:5213:3975	ATATATGCATATGGA	ACTGGCCGCTTGACGTCTCCGTGGCATCCAGCAGCTCTACGGTGCGTGGGCTGTGACCAGCGGGCTCTGCATGCCGCTCTCAAGTCCCTGGCCAATGAGAAGTAGGCATTGCTGCCATCCCCATTTTGTAGATGAGGAACCCAAGGCTCAGTGAGGATTAGTGACTTGCCCACATCATTTGGGGACACTGCGGCTCCTGC	200	279
A00202:1331:HH2V7DSX7:1:1101:5321:3975	ATGACGGGATATTCC	ACTGGCCGCTTGACGATAGTTATTCTGAGAAAAAATCTGGAAATGAAAGAGAACTGGAAAGGGGAAAAAAGGGGGAGGGAAACTAGCTGATGATACTGGTGCAAGGGAAGTCCTAACCTAGCTCCTCAATGGCTGTGTTGGGGAAGGACTTCAGCATCAGTCTCTCCTAAGTGAGCTCTGCCTCTCACTGCGGCTCCTGC	200	279
A00202:1331:HH2V7DSX7:1:1101:6623:3975	TAAGTGCATGATCTA	ACTGGCCGCTTGACGTTATTTGCAACTATTTTAATTCCACTCCAATAACCACAAAATACACAGCATTTTTAAAATTGTTTTTATTTATTTATATATTAACGTTAACATTAATTATATAAAATTTTAATAAAGGGATATGGAAATATTCTATATAATTTTTTTACAGCCTCAATATTCTTTTCTTCCACTGCGGCTCCTGC	200	279
A00202:1331:HH2V7DSX7:1:1101:7817:3975	CCTACTTGGGCATAA	ACTGGCCGCTTGACGGGGCTCTTGCTTAGGGCACATGCCCATCCTGAATCAATGATCGGCCAGAGAGCTGTGATATTCTTTTGTTTTTTTGAGATGGAGTCTTGCTCTGTCGCCCGGGCAGGAGTGCAATGGCATGATCTCGGCTCACTGCAAGCTCTGCCTCCCGGGTTCAAGCGATTCTCCTGCACTGCGGCTCCTGC	200	279
A00202:1331:HH2V7DSX7:1:1101:8793:3975	GGTGTGAGGGAATAT	ACTGGCCGCTTGACGGAAGAAATTACCCAAAGAAATATTGAAGTGACTTAAACAAAAAAAGGGGCTACTGGGTGTTGGGCAGGCAAAACCAACAGATGCCACTATACTAGGTCACTACATTTGATGACTATTTGGGAGGAATTAGTAGCAGTGATAGGAGGAGGCAACAACACTTAGACCCATTACACTGCGGCTCCTGC	200	279
A00202:1331:HH2V7DSX7:1:1101:9426:3975	GACAAACGGGCATGT	ACTGGCCGCTTGACGAACCATGAAGTTTGCTGCATCCACCAACTATTCCTTTTATGATCGATTCTCTGTAGCATGTGATATTATTTGATAACATTTTACCCATAGAAGAACTTCTTTCAAAATTGGAGTCAGTCCCTCCAAACTCTGCCACTGCTTTATCAACTAAATTTATTCTAAATCCTTTGCACTGCGGCTCCTGC	200	279
A00202:1331:HH2V7DSX7:1:1101:9805:3975	CATGTCCTAAAGCCG	ACTGGCCGCTTGACGACAATCTCGGCTCACTGCAACCTCTGCCTCCCGGGTTTAAGTGATTCTCCTGCCTCAGCCTCCCAAGTAGCTGGGATTACAGGCACCCACCACCACACCTGGCTATTTTTGTATTTTTAGTAGAGATGGGGTTTCACTGTGTTGGCCGTGCTGGTCTCAAACTCCAGACCCACTGCGGCTCCTGC	200	279
A00202:1331:HH2V7DSX7:1:1101:11234:3975	CCACTGGGATAAAAA	ACTGGCCGCTTGACGTAGAGCACCTTCTTCCTGGGCCTCAGAGTAACTGCCCGAGACAGCTTTCCTTTAGGACCCAAGTCAAGGTTTTTGAGAGTGTGTAGAAAACACTTTCAGCTCCTTCTATGAGATCTAAAGAGCACTGCGGCTCCTGC	152	231
A00202:1331:HH2V7DSX7:1:1101:13295:3975	ATACAGGAGCTCTAG	ACTGGCCGCTTGACGGTCCAAGCACAGGTTGGTTTTATACATTTTAGGGAGACATGAGACATCAGTATATGTAAGATGTTCCTTGGTTCTGTTGGGAACGGCAGGACAACTTGAAGCAGGGAGGGGGCTTCGAGGTCCCAGGTAGGTGAGAGACAAACACTTGGATTCTTTTGAGTTTCTGATTACACTGCGGCTCCTGC	200	279
A00202:1331:HH2V7DSX7:1:1101:14217:3975	GCGTGTATACGGAAT	ACTGGCCGCTTGACGTGTGGGGAAGATGCGGGGGCAGGGCGGCTCTGCCAGCAGTGCTAGGCTCTGGGCCTGTGCATTGTGACAGTGTGCTCCAAAGTGTGGAGGTGGCCATGGGATCCTGGCCCTGTGTGTCCCTGGGTGAGTGCGATTGTGGATTGTGTGTTGTCTTTGTGTATGTATATGTGCACTGCGGCTCCTGC	200	279
A00202:1331:HH2V7DSX7:1:1101:14452:3975	ATACCGAAGTTAACG	ACTGGCCGCTTGACGATGAGCACTCCCATAATGCTCAACATCACTTTCCAAGAGTGGAGAGAGATGATGCAGAGATTAGTCAATCATACCAATATAAAAATTAGTGGACATATTGGCAAAAAGGAAACGTGTTTTTTTTTTTTTTTTTTTTTTGAGACAGTCTCACTCCGTCACCTAGGGTGGAGTGCACTGCGGCTCCTGC	202	281
A00202:1331:HH2V7DSX7:1:1101:15555:3975	GCAAGCCGCAATCGT	ACTGGCCGCTTGACGCAGACAGGAGGGGAGGGAAGAACAGCAGAAAGGAGAGGAGTGGGGAAGGGAGAGGAGGGGAAGAAAGAGAGGAGGGCAGTGCCCGGTCACCAAGCACCTCCCCTGTGCCAGGCACATTATGGCTTGGAGACAGGGAGGAAGGAAAGGAAGGCCAAGGGTGAAGGGGCTCCCACTGCGGCTCCTGC	200	279
A00202:1331:HH2V7DSX7:1:1101:16134:3975	CTGCATATTAATCGC	ACTGGCCGCTTGACGAACTCACTCAAAGGCTTGTCGATTCGACCTTTACTTCCAGATCAGAGAAAATGATTTTTATTTCATGTTTTTGTTACCACGACGTTTGAAGGTGTGACCATTAAAGCGACTTTTGTCTCCCGCTCAAACGCTTCTTGCCCCTTTCGGTTTTGTGCTGAAATCAAAGTTGACACTGCGGCTCCTGC	200	278
A00202:1331:HH2V7DSX7:1:1101:16224:3975	CTAAGCAACCACGAA	ACTGGCCGCTTGACGATCAAAGTCTTGTAGTCATGTTTGAAACATCATCCATACTCTGTTTCTTTGTTATACTCCACAGCATTCTTGGCATCATCATGGCAACAAGATCGAATGCAGAACCCCCTCATCCTTCCCCTCAACATAGGCTGTCTCCTATGCCCCAAGCTCCTGCAGCTGAGGCTTTCCACTGCGGCTCCTGC	200	279
A00202:1331:HH2V7DSX7:1:1101:17002:3975	AATGCCTAGCACATT	ACTGGCCGCTTGACGGGGTTTGCTGGGGAGGCTAGGGTATGAGTTGTTTCTCTATCTACTCAACCAGGAAGCATTTGCAGCAGGGAAGGGATGAGGGTGGGGCTTGCTGATCGGGCAGGAAAGAAAGTACTGGAGGATCAGCCTCTTTGCTCTGATCTTCCTCCTGAGCCTTCCCTTTCTTGTGACACTGCGGCTCCTGC	200	278
A00202:1331:HH2V7DSX7:1:1101:17924:3975	TTGCACCGTCACTAA	ACTGGCCGCTTGACGAGAGACCAATAAACCTACTTTCTAAATCAGAGGCAATTTCCTTTTCCACAGCGCCTGCTCTGCCTCTCTGTCTACAAGGACACACGAGACCGGCAGAGTCAGCGGTGGCCAACTTGGGCCTAACGGGCGTTCGGTTGTCTCGCAAGACAGAGAACAGCTATGCTCCACGGCACTGCGGCTCCTGC	200	279
A00202:1331:HH2V7DSX7:1:1101:21287:3975	CGCCGCTCATCACGC	ACTGGCCGCTTGACGCATTGGATGGTCTGATGACCCAAAATGGCTAAGTACAACATAGCCTGTGTGTGGAAGGGCCTCAGCACCCCCAGGAAGAGAGGGATTGTCCCAGGTGCCCTTGCTAGCATATGTCTGTGCCCATAGCATAGACAGCTCTCTGATGTAGGGGTCTAGAATAGGTGTTTTCTCACTGCGGCTCCTGC	200	279
A00202:1331:HH2V7DSX7:1:1101:21847:3975	ATCTACTAAAGTTGG	GGCCGCTTGACGGAAGCACCAGACTGAGGCTGGGACAGTTGAGGATTGATACAGCTTATATCCCAGCAGTTTGTGGGCACTGAGAAATGAGGTCATCGTTCACTCATGTATTAGTTCATTATCATGCTGCTATAAAGAAATACCTGAGACTGGGTAATTCATAATAAAAGAGGTTTAATTGGCACTGCGGCTCCTGC	197	276
A00202:1331:HH2V7DSX7:1:1101:22444:3975	ACATGAATTAATATC	ACTGGCCGCTTGACGAGATTAGAGATGCGTGCTGCGCACAGAAGAGGGAGGAGCCAAGCAGTGTAAAAGGAGTTAGCTGGAAAGGAGAGGTGCTAACCCGGTTGCTGCTTAGTAGGGACCATCAGGCCCGAGTGTGGATGATGCTGAGCTTTGCGGAAAGTGAGCCATGTGCTCTGTGGAATGCCCACTGCGGCTCCTGC	200	279
A00202:1331:HH2V7DSX7:1:1101:25048:3975	AAGTCAGACGGGTTT	ACTGGCCGCTTGACGGTGCATGTGCGTGTGTGTGAGAGAGAGATACCATCAGCTTGTCATTACTATTATGATGAAACTGTCAGTTGGTGGATGCCCCACGATAGACAGAGATTGGGATACCTGCTACCCTGACTGGGTTGGAGGGTAGTGGGTCAGACTGAGGGCGAATGGGATCCTTAGGAAATCACTGCGGCTCCTGC	200	279
A00202:1331:HH2V7DSX7:1:1101:25590:3975	GCACACGCCGGTGTT	ACTGGCCGCTTGACGGCTGGAATAGAAGAGAATAACAGGAGACTAATCTTCTACTAATCATGAGCTGAAGGTTTTGTTGTGCAGTTACTTATCTATGCACATAAACGTATCTCTGGTAATGAGGAGGTCAAGGATAGAATCTCACAAACCTGCATGAGATAATCAGCAATGTATTCTGTTCTCAACACTGCGGCTCCTGC	200	279
A00202:1331:HH2V7DSX7:1:1101:26892:3975	TTGTATCGAAGTTGT	ACTGGCCGCTTGACGTGGTTCTGTTTATGTGATGGATTATGTTTATTGATTTGTGTATGTTGAACCAACCTTGCGTCCCAGGGATGAAGCTGACTTGATCTTGGTGGATAAGCTTTTTGATGTGCTTTTGGATTCGGTTTGCCAGTACTTTATTGAGGATTTTTGCACTGATGTTCATCACAGATCACTGCGGCTCCTGC	200	279
A00202:1331:HH2V7DSX7:1:1101:28375:3975	GCGTTGTTAGGGACA	ACTGGCCGCTTGACGACTCAGGAGGCTGAGATGGGAGGATTTCTGGAGGCCAGGGGTTCAAGGCTATGATCATGCCTGTGAATAGCCACTGCACTCCAGCCTGGGCAACATAGTGAGATAACATCTCTAAAAAATAAAAAGAAAAAAATAGATGCAGGAATGGCATGTCCCCAGTTAAGCCTCTCCACTGCGGCTCCTGC	200	279
A00202:1331:HH2V7DSX7:1:1101:31268:3975	AGTCCGAAAGTGCTC	ACTGGCCGCTTGACGCAGAGTTATGGCATACTTCTCCTCCCCAGTGTAGACAAATTATCTGTTTAACTGGATGCTTGGAAACTTTTCTGTTGACATTAAAAAAATTTTTTTTTACTGGGCACGGTGCTTCACACCTGTAATCCCAGCACTTTGGGAGGCTGAGGTGGGAGGATCGCTTTAGCTCACACTGCGGCTCCTGC	200	279
A00202:1331:HH2V7DSX7:1:1101:32732:3975	AATTGTTATAATCCA	ACTGGCCGCTTGACGTCTCTGATAACCTCGGGAATGTCATGCTGTGGGGGCTGAGAGATGACAGGATGAGTGTCCAAGTGTGGGAAGGGCCGTAATACATAGGAAGGAATATAGGCTTTGGAATTTCAGCTGAATCATTTAATGTCTGGTGTCATCAGTAAACTGTCTTAGCCTTGTTCAGCTTACACTGCGGCTCCTGC	200	279
A00202:1331:HH2V7DSX7:1:1101:2076:3991	TTTTACCGCCCTCGG	ACTGGCCGCTTGACGAATGGCACTGTCCACCTGATCTGCAAGCTGGGTGAGTGTCCAGAGGGCCGGGACTGGTGTGGGAAAGCAGGCCCTGACCGCAGCCCCAGGACTCTGCCATCCAAGCCAGATGGCACAGCGCCCAGAACCCACCCTGTGTTCACGCCCCGCCAGGCTGTCTGCTCTATCCTCACTGCGGCTCCTGC	200	279
A00202:1331:HH2V7DSX7:1:1101:3323:3991	GATCCCGTCGAAAGA	ACTGGCCGCTTGACGCTTCCCAAACTTGTTCTTTTGTTTTCTTCTGGTCTCTTGGTGATCCACAGCTTCTAGAGCTATCACCAGTGACAAATACCAAACATAGTGTGATGTTCACAATAAAATGTTGCCTCTGCCCCCAAGCCTGGGGAAGCACCCCCACACCTTAACCAGTCTCAGCCTCCCAACACTGCGGCTCCTGC	200	279
A00202:1331:HH2V7DSX7:1:1101:3721:3991	TATCCTGTTCGGCAT	ACTGGCCGCTTGACGCTCACTCACTATCATGAGAAGAGCACTGAAGGGATTGTGCTAACTCCTTTATGAGAATTCCACCCCCATTATCCAATCACCCCCGCACCAGGTCCCACCTCCAACACTGGGGATTAAAATTCAACATGAGATTTGGTAAGGATACAGACACAGTCCATATTATTCCACCTCACTGCGGCTCCTGC	200	279
A00202:1331:HH2V7DSX7:1:1101:7084:3991	TGAAGTTGGAACATC	ACTGGCCGCTTGACGACACATGGAGTCTTTCTATTCTTTCTTCTCTGAAGCTGTGGAAGGACAAGTGTGGGCATAACCTGGACCTGTAGGGACAACTGCCCTCGGCCAATGGGGGATGGTAGTGGGTGGATAGAGGCCGCCACCTCCTCTTCCTTAGATGGACTAATTCTGAGCTGTGTTCTACACACTGCGGCTCCTGC	200	279
A00202:1331:HH2V7DSX7:1:1101:7139:3991	TCGAGGCACACGGGT	ACTGGCCGCTTGACGTGGACTAGCCGTATTTCAGGTTCTGAATACTGCAAGGAGCTAATAGCTACCGTACTGAACATGGGCTGTTCTGGAGAGTGCAAACAGCTTCTCAGATAGGATAGGCTGAAAAGATTTGCTCATCTTCAACTCTTACGATAACCTGAGGCCTCTACACTCCTAGTAATCTGCACTGCGGCTCCTGC	200	279
A00202:1331:HH2V7DSX7:1:1101:7500:3991	TTAACCCTACTGCAC	ACTGGCCGCTTGACGAAGCAAAAGAGAGAAACTGAGGGAGCCAGACTCTTGTTAACAATCCATTCTCAAGGGAACTAATCACTTACCCATGTCGGGGGGTATTTATCTATTCATGAGGGATCTGCTCCCATCACCCAAACACCTCACACTAGGCCCCAACTCCCAACATTACCACCTGGGGGATCCACTGCGGCTCCTGC	200	279
A00202:1331:HH2V7DSX7:1:1101:10917:3991	CCAAACCAAGGAATT	ACTGGCCGCTTGACGGGGAGGATGGAATGACATAGAGTGATGTACCTCTTGGTTCATGGCAGTCCTTAAAGGGTGTTTGCCATTTACTGGAAAGTCCCCAGTGTCTCTTCACAGACCTTGGTGCCAAGAATGTAGCCTTGGCCAACTTGGGGTTCTGGGGACAGCAGTAAACCAGCCTAAGGGCACACTGCGGCTCCTGC	200	279
A00202:1331:HH2V7DSX7:1:1101:11731:3991	TTCCCGAACACAGAA	ACTGGCCGCTTGACGTACCTCAGTTGGAAATGCAGAAATTACCCGTTTTATGTGTCAGTCACACTGGGAGCAGCAGACTGGAGCTGTTACTATTCGGCCATCTTGGAATGGACCACAAGGCTGAACATTTTTTATTTCTTCTTCAATTTGAAATATATTTTCATGGATATAGATTTCTGCATTGACACTGCGGCTCCTGC	200	279
A00202:1331:HH2V7DSX7:1:1101:14588:3991	TCCCAACCGGACCAG	ACTGGCCGCTTGACGTATTTCCTTCCTAAACTTGACCTTGCTGAAAGATCTAAGGCTTTTTGAGACAGAGGAAATTACACAGAGATCCCAAAGCAGGGCGAGCTGAGGAGACAGGGGTGATGGCAAGGTGGAGATGAGTTTCTGGTGTGGGCCGTTCTTTGGAGGTGGGAGTAGCAAGTTGGGTGCACTGCGGCTCCTGC	200	279
A00202:1331:HH2V7DSX7:1:1101:15781:3991	CGTCCTAGCAGTTAT	ACTGGCCGCTTGACGTTGCTTTCCATTTGCTTGGTAATTTTTCCTCCATGCCTTTATTTTGAGCCTGTGTGTGCCTTTGCATGTAAGATGGGTCTCCTGAGTACAGCACACTGATGGGTCTTAACTCCTTATCCAATTTGTCAGTCTATGTCTTTTAATTGAGGCATTTAGCCCATTTACATTTACACTGCGGCTCCTGC	200	279
A00202:1331:HH2V7DSX7:1:1101:16071:3991	ACTTCCAAATCAACC	ACTGGCCGCTTGACGCACGCCCCGGCGCCCCGCCCCGCGCCGCTGTCAGGACCACTCCCAGCCCCTCATACCAAGATGCCCACAATCTTCATGGTTGGGTCAGGCTCAGGAGCTGCAACTCAATGTTGCCTTTTACTATGTAGATCAGGGTTTGCAACCACCTAGGGAGGAAGAGAAGGAAGGCACACTGCGGCTCCTGC	200	279
A00202:1331:HH2V7DSX7:1:1101:16450:3991	ATCAACTCAGCCAAA	ACTGGCCGCTTGACGTTTCTGTTTAAAAAAAATCCAAAGAATTTCAGGAGTGGTAGCATAACTCCAAAGACGTGGGCAGTTGAGGCAACTGGAACAGGAAGAGGACCAGTGAGTTGCCCAATCTCACCAGGAAAGACATAAAGCCAGCAAGAGATGCCACATCAGGTGACTTCTTGTCCACGCCTCACTGCGGCTCCTGC	200	279
A00202:1331:HH2V7DSX7:1:1101:16685:3991	TAACCTGCGGGTGGT	ACTGGCCGCTTGACGATCATAAATAGCTGCTTAAGTCTGGCAGGGAGCCAAGTAGGAGGAGTGTGGGATTAGTGGAGAGTGGTGGAGAAGGAGGAAAGGGTAAACAGAGGGAGGATTTTTGCCAAAGTTGAGGAACTATTCTGTGAGACTCTTGGGACTGTATTTAAAAATTTGGACTTTAAAAGCACTGCGGCTCCTGC	200	279
A00202:1331:HH2V7DSX7:1:1101:17680:3991	ATTTTACCATAGGGG	ACTGGCCGCTTGACGAAGTAATTAATCCAACTTGAATTAAATTTTGTATAAGGTGTAAGGAAGGTATCCAGTTTCAGATTTAAACAAATAGCAACCAAAATTTACCAGCACCAATTATTAAAAACGGAATCCTTTCCCATTGTTGTTTTTGTCAGGTTTGTCAAAGATCAGATGGTTGTAGATGTCACTGCGGCTCCTGC	200	279
A00202:1331:HH2V7DSX7:1:1101:18276:3991	GGCAACTCCCGTCCC	ACTGGCCGCTTGACGTAGAACAGGAGGATGAATCAAGCCCAGGCAATCCTCGGCCTCTAGTGTGCAGAGAAGACAGGCATGCCAACATGTTATTTTAGCTAGAACCAGTGCCAGGCAACAGCTCTTACCTTGTCTTTCTTCCTTTAAGCTTAATAAAAAACCCCGCAGAGAGAGCAGATTTGAAGCACTGCGGCTCCTGC	200	279
A00202:1331:HH2V7DSX7:1:1101:20717:3991	ATAGGCAATCATAAC	ACTGGCCGCTTGACGGCACTCAGTGTTGCGCCCACATTTGGAGGTGATGCCACCTGTTACCTCTGCTGAAGCTGGGTCAGGCAATGAACCCTCAGCCATCCAGGCCCATCACCTCCCCTGCTGAAGAGACTGTGGCCACCAGACCTCCTTAGGTGGTTGGATGAGGGATGATACAAGATACTAAGCACTGCGGCTCCTGC	200	279
A00202:1331:HH2V7DSX7:1:1101:23249:3991	AATCTTGTTAATTGT	ACTGGCCGCTTGACGGATCCATCCGCTTCAGCCTCCCAAAGTGCTGGGATTACAGGTGAGCCACCGCACCTGGCCTTTCTTGATGATTTCTAAGAGCTCTACACAGACTGGGAATCTCAACCCCTTATCCTATCACAGAGGGCTGACCTTAATGTATGAATGACTGGTGATCAAACTAATTAATACACTGCGGCTCCTGC	200	279
A00202:1331:HH2V7DSX7:1:1101:25220:3991	GTTCCTACCCATTCC	ACTGGCCGCTTGACGAATCCCAGATATGCTAGAAAGAAAGAAACAAACAAAAGGCAAGGCTGATGCAACAGGCCTAACCAGTGATGCCTGGTAGGAAGGTCAAGGATAGAGGTGGGTGTCAGACAGAACATACACCCAGAAGATTAACAGATGAGCCTGGCCAGGCATAGTGGCTCACGCCTGTACACTGCGGCTCCTGC	200	279
A00202:1331:HH2V7DSX7:1:1101:25382:3991	TCGACCAATCCGTGG	ACTGGCCGCTTGACGCACAACAGTACAAGCCTCCCCGCGCAGCGGACTGTGCCGCGGACGCCTGCAAGCCGTGCACCCATCGCACACACTGAGGTCTCGACGGTCATCCCTCGTGGGAGAGCTGGACAACCACGGCCGAAGGGAGGGCAGTCGAGGGGGGAATAGGCTGAGGGGCTGGGGGCGAGCATTGCGGCTCCTGC	200	279
A00202:1331:HH2V7DSX7:1:1101:26738:3991	GTCTGCCGAAGGCTC	ACTGGCCGCTTGACGTCTTACTGTGCTCCAGGCATTGGACTACACACAAGCAATTGTCATCCTTTGCCATGTAACAAACTATCCAAAAAATTACCAGCTTAAAAAAAGGAACTGGAGGCCAAGGCAGGCAGATCATGAGGTCAGAAGTTCGAGACCAGCCTGGCCAACACAGTGGAACCCCATCTCACTGCGGCTCCTGC	200	279
A00202:1331:HH2V7DSX7:1:1101:28727:3991	TTACCGCCGTTCGAC	ACTGGCCGCTTGACGAGAGAGAAACACCTGTGGTGTCCGGAGTTCCCCATTTGCTATTTGCCCTCCTGTGCACGGAATCTGTGACAGGCAGCCTGCCAAGGACATGACCTCTGTTAATGACAGCTGAAGTCTGGGCTCGTGTAGATTCTTAAGCAGAATAGGAATCAGAGTCAGAACTGTGGTTACACTGCGGCTCCTGC	200	279
A00202:1331:HH2V7DSX7:1:1101:29125:3991	ATAATACCTACGGAA	ACTGGCCGCTTGACGGAGCACTGTGGGGTGGGATCAGTGAGTGTAGGTGCGGCCCTGATTTGGGCTTGACCTTTGCTTCATGGGCTGTGATGCAACAAGCGACTTCTTGTTCTGGGATAGTCCCTTTTGGACCGCTAGACATTCTTATTTGTAAAATATAGTCCATTATGTTGTTAATGAACTTCCACTGCGGCTCCTGC	200	279
A00202:1331:HH2V7DSX7:1:1101:29378:3991	GTGGCTGCGCAGCAC	ACTGGCCGCTTGACGTACAGTGAGTATACACTAAGCACACAGCACCAATGTTTGTCTGTTTGTGGGTTTGTTTGTTTTGAGACAGGGTCTCCCTCTGTCACCCAGGCTGGAGTGCCGCAGCGTGATCATGGCTCACTGCAGCCTCAAACTCCTGGGCTCAAGCAATCCCCTCTTGCCTCAGCCTCCACTGCGGCTCCTGC	200	279
A00202:1331:HH2V7DSX7:1:1101:29432:3991	GTGGCTGCGCAGCAC	ACTGGCCGCTTGACGTACAGTGAGTATACACTAAGCACACAGCACCAATGTTTGTCTGTTTGTGTGTTTGTTTGTTTTGAGACAGGGTCTCCCTCTGTCACCCAGGCTGGAGTGCCGCAGCGTGATCATGGCTCACTGCAGCCTCAAACTCCTGGGCTCAAGCAATCCCCTCTTGCCTCAGCCTCCACTGCGGCTCCTGC	200	279
A00202:1331:HH2V7DSX7:1:1101:28574:6355	CTCAGTGGAATCAGA	ACTGGCCGCTTGACGCTGTTCTGACTCAGGCTAAAGATCTGGGTGGGACAGACCACCCCCTGAGCACAGCCTGGCTATGGCGTACTAATCACTGAGACGTCGATAGGAGTGTGATCACCACAAGGGCATGTGCTCAGGGGCCCTGGAGGCAGCCTCCTGCTTGGTGCAAAGACACGTAAGACATCCACTGCGGCTCCTGC	200	279
A00202:1331:HH2V7DSX7:1:1101:30472:6355	AATAATCGCGGGAGT	ACTGGCCGCTTGACGAAAAACCCCAAAACCACAATGGAAGAAAAATTAGACAATAAGTGGCTTAGAGAGACGGTTGTATTGATTTGGGGGGAAAAATGGTTTTTTTGGTTTTGTTTCTCTCTAACTTTTTGTTTAGGGTATCTTTGAGTTGTGGGAATAGAATGTTCTCTAGTTAATGAGGCATACACTGCGGCTCCTGC	200	279
A00202:1331:HH2V7DSX7:1:1101:1886:4006	CCAATCCTTTCCTAA	ACTGGCCGCTTGACGCAGTGGGAGAGGAGTCCGTTTGTTCTTCCTTCTGTCTCCAAGTTTTTCCTCAGGACTTCTCAGGGCTGGCTCCTCATCTCACAGACCTCAAGCCCAAGAAACAGGTCCTGTGAAACTCATATTTAAACTAGCCTTCCCCCTGTATTAGTCCGTGTTCACGCTGCTGGTAACACTGCGGCTCCTGC	200	279
A00202:1331:HH2V7DSX7:1:1101:2428:4006	TCTTTACGATTCGCA	ACTGGCCGCTTGACGTTAGCAGCGTGGAGATCATCACGGGCTTAAAATAATGGGATTGATGTAATTGGGACAAAAGCCAGTGAAGTGAGTTGGAGAGAAAAATAAATAGCATTTGGAGATGCCAAGTGTTGACAAGTGTTATAATTAGGTTGATCATATAACCAAATTTCCCTGGGATTGTCCTGCACTGCGGCTCCTGC	200	279
A00202:1331:HH2V7DSX7:1:1101:3061:4006	AGAGTAACGAGTCCC	ACTGGCCGCTTGACGTATTTTTAGTAGAGACGGGGTTTCACCGTATTAGCCAGGATGGTCTCAATCTCCTGACCTCGTGATCCGCCCACGTAGGCCTCCCAAAGAGCTGGGATTATAGGCGTGAGCTACCACGCCCAGCCTAATTTCAAGTTTTCTAGAGTTTGGTCCAAAGCAAGACCATAAGACACTGCGGCTCCTGC	200	279
A00202:1331:HH2V7DSX7:1:1101:5846:4006	CTCGTTCGCGATACC	ACTGGCCGCTTGACGGGCCGAGGCGGGTGGATCACGAGGTTAGGAGATCGAAACCATCCTGGCTAACACGGTGAAACCCGGTCTCTACTAAAAAACACAAAAAAAATTAGCCGGACATGGTGGCAGGCGCCTGTACTCCCAGCTACTGAGGAGGCTGAGGCAGAAGAATGGTGTGAACCCGGGAGCACTGCGGCTCCTGC	200	279
A00202:1331:HH2V7DSX7:1:1101:10728:4006	TACTTTGAACGATGG	ACTGGCCGCTTGACGGGAATTCAGGAAACAGGAGCAGTGCCATGTGAAAACCTGCTTGTAAACTTTACCAAACTGCCTCAGGCTGGAGGCTGTCAGTACGTATTAGTGTTTGCACCTTTTCAGGGTGGATCAAGGCATTCCCCACCAGGACAGAAAAGGCATGAGAAATAACCAGGATATTATTACACTGCGGCTCCTGC	200	279
A00202:1331:HH2V7DSX7:1:1101:11143:4006	ATCGCCCATGGGCCA	ACTGGCCGCTTGACGTGCAGTGGCTCATGCCTGTAATCCCAGCACTTTGGGAGGCCAGGGCGGGCGGATCACAAGGTCGGGAGATTGAGACCATCCTAGTTAACACTGCAAAACCCCGTCTCTACTAAAAATACAAAAAATTAGCCGGGCATGGTGGCACACGCCTGTAGTCCTAGCTACTCGGACACTGCGGCTCCTGC	200	279
A00202:1331:HH2V7DSX7:1:1101:11180:4006	GCATTGGTTGGACAT	ACTGGCCGCTTGACGATGAGACTCTTTACACTGTGGTACTTGTTTCCTACCAAGATGGGGACATTCCACCCAGGTAACTACAGTTACTTCCAGGAAATTAGCCTTGATAATTGATTGTCGTTTAATCTGCAGGCCCCATTCAGCTTTTACCAGTTGTCCCATTAATGTCCTTACTCGAAATAATCCACTGCGGCTCCTGC	200	279
A00202:1331:HH2V7DSX7:1:1101:12481:4006	AATCGCTTGTGCAGT	ACTGGCCGCTTGACGCAACATGGAGAAACCTCGTCTCTACTAAAAATACAGTATTAGCTAGGCATAGTGGCACATGCCTGTAATCCCAGCTACTTGGGAGGCTGAGACAGGAGAATCGCTTGAATCTGGGAGGTGGAGGTTGCAGCGAGCGGAGATCGTGCCATTGTACTTACTCCAACCTGGGCCACTGCGGCTCCTGC	200	279
A00202:1331:HH2V7DSX7:1:1101:13349:4006	ATCCAGCAGCCCCAT	ACTGGCCGCTTGACGGGCAGAGGACCCTCAGGTTAAAGGAGGGTGGAGGCTGTGGCCTCTCCCTGCCCAGACAGCAGGGCAGGGGATGGAGGCCGGGTAAGTCCCAGCATACGCTGTCGTTCACCACTTTGGAAGGACGGGAGCCTGCTGAGGGGTAACAGGGCGTTTATTACCACAGCATGTCTCACTGCGGCTCCTGC	200	279
A00202:1331:HH2V7DSX7:1:1101:13711:4006	TAACTAAACGATGTT	ACTGGCCGCTTGACGTGGGCCTCTCCTGGGCAGGTCCGGGCTCAGTGGCTTGAACAGGTGATGCAGGGAGGGGCAGTGCCTGTGGCCACAGTGATGGCAGAGGTGGACATGATCCTGAGAGTCCAGTGGGGGCTGTAGCACAGGAAAGGAGGTTGTCTACAGCCTTTCTCACCACACCTTTCCCTCACTGCGGCTCCTGC	200	279
A00202:1331:HH2V7DSX7:1:1101:14615:4006	GCACTTGGTTCGCCC	ACTGGCCGCTTGACGGATTCTCCTGCCTCAGCCTGTAGCTGGGACTACAGGTGCCCACCCCCACCCCCCGCTGACTTTGGTATTTTTATTATAGATGGGCTTTTGCCATGTTGGCCAGGCTGATATTGAACTCCTGACCTCAGGTGATGTACCTGCCTCAGCCTCCCAAAGTGCTGGGATTACAGCACTGCGGCTCCTGC	200	279
A00202:1331:HH2V7DSX7:1:1101:18394:4006	CTCCTTAGGGCGAGC	ACTGGCCGCTTGACGAATTCATGATTTCCCCTGAAGCTGTCATGGTGGTCTCAGTGGGTGGTCAGGAAGTGAAGTGTAAAACATCAATGTCTGCATCTCACGGAGTCTTCCCTTTGATCAAGCTCAGAGCCCAGGCAGGAAACAATATGCTTCTTGCTTTACTGCCATTGAGGATTGTTCATTAGTCACTGCGGCTCCTGC	201	280
A00202:1331:HH2V7DSX7:1:1101:19569:4006	ACAGGGTCTAACGTA	ACTGGCCGCTTGACGGGAGGTTTAACAAAGGGACTCTGGGGACCACAAAATAAACTGTTCTTATGGTGGTGTTCTTGTATTCTTTCATAAGAAATTACACTGGGTTAATGAGAGTGATATAACAAATGGTTATAATTCTCTCGTTTGAAGTAGCAGACCACTCTGTATTTGAAATGCCTTTCCTCCACTGCGGCTCCTGC	200	279
A00202:1331:HH2V7DSX7:1:1101:19786:4006	ACGTGAATACCCCGG	ACTGGCCGCTTGACGAGAAATACCTGAGACTGGTAATTTATACAAGAAAGAGGTTTATTAACTCATAGTTTTACATTGCTGGAGAGGACTCAGGAAATTTACAATCATGGTGGAAGGCAAAGGAGAAGCAGGCACCTTCTTTACAGGGTGACAGGATGAAGTGAGTGCCAAGCGAAGCGGGAAGACACTGCGGCTCCTGC	200	279
A00202:1331:HH2V7DSX7:1:1101:20817:4006	ATACGACGGGGAGTT	ACTGGCCGCTTGACGATAGGCCCAGAAGAATGAGTACAACTCAGATAGAGGAAAACAGACAAGGCCAGGAACATGGAAGCCAACACTTATTAAGCACCTCCTAAATGCCAGGCATGGTGCTACATTTCTACAGGAACCTTATGAAGTGGAGGCTGTTAGCAAGCCCACTGCACGGGTGAGAAAACCACTGCGGCTCCTGC	200	279
A00202:1331:HH2V7DSX7:1:1101:23185:4006	GACAACGTCGAGCTA	ACTGGCCGCTTGACGAGACCCAGGAACTTCTGCTCAAAGAGCATCAGTGATCTTGGGCTCAGGCAGCCTTCATTCTCTGTGTGTGGGCCGTGGAGTCCAGTGAGAGCAGCTGCTGGCAAACGTGAGCCTGCAAAAAGCTAAGCTGTGTGGGACCCAAGCAGACAGCAATCTCATTTCACCTTTTGCACTGCGGCTCCTGC	200	279
A00202:1331:HH2V7DSX7:1:1101:25066:4006	AGGTAGTGCCTAGCT	ACTGGCCGCTTGACGAGGTGGTGGCTGTGTCTATCTGGCACACAGACATCAACTGGAAGGACACTCCCTCTTCTTTGTGGCACAGAGAACACAAATGTCATGCCACATGCACAGAGAAGCCAAGAGAATGGAGTCACGGTGCCCCGTTTTCTGTAAGCAAGAAGGGAGAAACCAATGTTGGCTAACACTGCGGCTCCTGC	200	279
A00202:1331:HH2V7DSX7:1:1101:25427:4006	GCTCTCACCCCCCGT	ACTGGCCGCTTGACGCAGAGTCACCAGGCACCCAACCAGACCAACGCCATGCTGTAAGAAGAAAAAGGGGCCTCTTTCCAATGGAAACAAATCTGAGCCAGCATCTTCAGCTCTGGGACTCCAAGGGAGAGGCAGGTATCACAGGCAAGTTGCAGGGTACAGCTGGGAGATGCACACACCACACACACTGCGGCTCCTGC	200	279
A00202:1331:HH2V7DSX7:1:1101:25934:4006	ACCATCTCCAGCCCA	ACTGGCCGCTTGACGGGGCTTGGGAAGGAGCTGCAAGGAGGCCAGGGAGGACTGGGATGCATGCCCGCCTGCACTGAGAGGGTTCTGTTGTCCCTGTGCCATAGAGCCTTGGAGGAGCCTCCCTCGGGGTCAGGAATCGAGCGGGGACACCGCTGGGCCACTCAGAAGGACCGTTTCCTGGGGACCACTGCGGCTCCTGC	200	279
A00202:1331:HH2V7DSX7:1:1101:26151:4006	TCCGATAGAGTGATG	ACTGGCCGCTTGACGCATAGAAATTTTCACAAATAAAGTCCAGTTTGGAGGCAACAGGGCTGGAAAACTATGAAATATCTGATCGTTTATATAACATCCCTCCTCCCACCATCCCATATTGAAAATATAAAAGGATCTTTTAAAAACAAATTTTAGTGGATCTTTTAAAAACAAATTTTACCCCACACTGCGGCTCCTGC	200	279
A00202:1331:HH2V7DSX7:1:1101:28501:4006	CCGGCTAAATCACTA	ACTGGCCGCTTGACGGCTGATGCCCATGTGGTGGTCGTCCACCACGCAGGCCAGGTGGTATGTGGGGAAGCCGTCGCTCTTCATGATGACTGGGTCTCCCTCCACGCTGGCCACTTCATGCCTATTCCAGCCATAGACCAGGTCCTGGAAGGCTGGCACCACCTGCTCCAGGCGGAAGCGGATCGCACTGCGGCTCCTGC	200	279
A00202:1331:HH2V7DSX7:1:1101:28592:4006	CCACCATTTGCAATA	ACTGGCCGCTTGACGTCAAAACAGAACAGGGGCCTCAGGTAATCCCCCTGGTGTGTGTGAAACCATGGTGCTTGTCTAGGGGCTGAAGCGGGCAGTCCCTTGGCAACCGCCTACAGGGTCCCTCTCCGTGAAAGGAATGCTGACCTGTCCTGCCCAGGAGGCTTTCTTTTCTTTAGAAACTGATCCACTGCGGCTCCTGC	200	279
A00202:1331:HH2V7DSX7:1:1101:30219:4006	TATCAGATATAAGGT	ACTGGCCGCTTGACGTGCAACCTCCACCTCCCAGGTTCAAGCAATTCTCCTGCCTCAGCCTCCCGAGCAGCTGGAATTACAGGTGCCCACTACCGCGCCCGGCTGATTTTTGTATTTTTAGTAAGACGGAGTTTCTCCATGTTGGCCAGGCTGGTCTCAAACTTCTGATCTCAAGTGATCTGCCCCACTGCGGCTCCTGC	200	279
A00202:1331:HH2V7DSX7:1:1101:30309:4006	GGGAGTCCCCAGAAC	ACTGGCCGCTTGACGAACTAAAAGACACTCCCATCAGCACCATGACAATTTACAAGTGCCATAGCAATGTCCAGAATTTTCAATATATGGTTTAAAAGGGGAGGAACCCTCAGTTCTGGGGACTCCC	127	127
A00202:1331:HH2V7DSX7:1:1101:31087:4006	ATTATATGACAGATT	ACTGGCCGCTTGACGCACTTATTTAGGACTGTCATTTTCATAGATTTAAAGTACATATGGGCCAGGTGCAGCTCATGTCTGTAATCCAGGCACTTTGGGGGGCTGAGACAGGAGGATCACTTGAGTCCAAGAGTCTGAGACCAGCCTGGGCAACAGAGGGAGACTCTGTCTCTACAAAAAGTTTTCACTGCGGCTCCTGC	200	279
A00202:1331:HH2V7DSX7:1:1101:32624:4006	CCTTCCCGGATATTG	ACTGGCCGCTTGACGTCAAGGTACGGAGCCCTCATCGGAGGGCGCATTAGCGGGGTCAGAGGAATTAGGAGCAATGCGCAGAGCCCCCTGCAGCCCGCGTGCTGCGCCGAGACCTCAGCCGTCCTCACTGAGCGGAATGGTTGTGTTGTTTGTATTGGGACTTTTAAAAAATCCAGTCTCAAAGCCACTGCGGCTCCTGC	200	279
A00202:1331:HH2V7DSX7:1:1101:3414:4022	TCGATAAGGGTGGGC	ACTGGCCGCTTGACGCCTCAGCCTCCCAAGTAGCTGGGACTACAAGTATGAGCCACCACACCCAGCTAATTTTTGTATTTTTAGTAGAGATGGGATTTCGACATGTTGGCCAGGCTGATCTCGAACTCCTGACCTCAAGTGATCTGCCCGCTTTGGTCCATTCTCTTTTATTCTTATTTCTTGCACACTGCGGCTCCTGC	200	279
A00202:1331:HH2V7DSX7:1:1101:8241:4022	ATTCATCCCTTCGGC	ACTGGCCGCTTGACGTCTGTATGAGTGTCGAAGAAGTTAGATATTGCCACAAATAAATATGAGTCTTCTCACAGACTTATGGGCTATCGCACCTTTTTTCCAACATACACCACACATTTTCTATTTTGCTCGCCCAATATCTAGTCGGTGCGAAAATGCCTCCGTATTACTACGCTAGCGCCTTCCACTGCGGCTCCTGC	200	279
A00202:1331:HH2V7DSX7:1:1101:12201:4022	CGCGGTGCATGCGTC	ACTGGCCGCTTGACGAGCCACACTGGCCTCGTAGCTTCTGCCTGGAGTCTGGCACATACTAGATACTCAAGAAAAGAGTGTTGAGAGCACTGTGCTGGGAATTTATTCTTTGCAATTTATTGGAGTGTTTTCCTCATGAATTTTTTTCTGGTGTCTCCCTTCCCATGCTGTCAGAAGCATCCATTCACTGCGGCTCCTGC	200	279
A00202:1331:HH2V7DSX7:1:1101:12346:4022	TGCTCCATTAAGCGC	ACTGGCCGCTTGACGAGAATTCAGCTTTCTTCAAAGCTGACTGAGGAACATAATTTAGAAACAAATCCTTTTGCTTGTTAAAGCCAAGTCCAACTCAAAAGGATACTATCATGCTTACGGGCCAGCTCCGGCCCCTGGCTTCAGCTCTCAGTTGCTGGTTGACTTTTGTGAAATCAGGTAATCACCACTGCGGCTCCTGCAGATACCTAGACGTCCATCGTACGCTTATCCGGACTGATGAGTGCGCTTAATGGAGCATAATCTCGGTCTGACTATCG	278	278
A00202:1331:HH2V7DSX7:1:1101:12563:4022	GGTCACGTGGTCGAC	ACTGGCCGCTTGACGAATGCAATTTAGGAGTTATACTTTGAGTTGAGATTTTAAAATAGGGTAGCTCCTGATTGGAAAAATGGAAAGAGAGGCATTAGGATCAGTAAGTAAAGTCAACTCCTCTTTAAAGGAGTTTTGTCAAAAAAGGGAGCAGAGAACTAGCCATAGCAAAGGAACAAAGTGGGCACTGCGGCTCCTGC	200	279
A00202:1331:HH2V7DSX7:1:1101:15221:4022	ATTTCACTCTTCATC	ACTGGCCGCTTGACGGACCCCATGTTCACTCATACACCCCTCACCACTCCATGCCTGACTCGTAGTCTCTCTTGGAGGCGTGGGTTCCAGGTTGGTAGTGCTCCAGCTGAGCACAGTCTTCCAGGCCAAGTGGGCAGAATGAATACAGTGGGCCTTGGCAAAACTCAAGCAAAGGCACCACTGGCCACTGCGGCTCCTGC	200	279
A00202:1331:HH2V7DSX7:1:1101:18530:4022	GGGACCTTGGGGCAC	ACTGGCCGCTTGACGCAACAGGCACACAGTTTTTCCATGACATAAGTGTTTTATAATAAAACTTTTAAAAAACTAAAATACAATGTTAACTAGTAAAATCCTGAAAATGAAAATATTCATGCTAGGTGTGGTAGCTTATGTCTGCAATCCCAGAACTTTGGGAGGTTAAGGTGGGTGGACTGCTTCACTGCGGCTCCTGC	200	279
A00202:1331:HH2V7DSX7:1:1101:23140:4022	TCCGGTCGCCCAAAC	ACTGGCCGCTTGACGAACTAGTTATTATCAATAATTATTCATTCCTTTTAGAGAGTTTATCTACTTTTAATACCTCTATGTAAATATCTATCTAGAAATGAAAGTTCTCCCACTTACTAGCTATGTAACCTTAGCTACATGCAATATATAACTTCATGTACTATATTGCCTAAGTCTATATTGTCCACTGCGGCTCCTGC	200	279
A00202:1331:HH2V7DSX7:1:1101:23610:4022	CTCCGGTGCGTTTTG	ACTGGCCGCTTGACGTGGGCAAGTGTGGAGGTGCGAGGACATGTGTTGGGACCATGAGTAATTTGGGAGGTTTTCAGGGTAGGCTTGTGAAAGTGTTACGCAACCCCCATGAGAGGGGACTGGGCTTAGGAGGCAGATCATGAAGGGTTTCGGAATTTGCACTGTCCTCAGGGAGAAGTGGAGTCCACTGCGGCTCCTGC	200	279
A00202:1331:HH2V7DSX7:1:1101:24587:4022	TGAGAAGGGGGACGG	ACTGGCCGCTTGACGTGTGCAACCTGGGGGCGGAGGTTGGTGGGGGGGTCATGCAACTTTCCTGTGCCAGTTCCTCCTCTGTTCAACGAAATGCTCTGTCCCCTCAAACTATGTTATGTTGGGTGGGTCACATTAGACTTTCCTCATCTGTGAAAAGGGGAAAATACTGGTATCCACTTCATTGTCACTGCGGCTCCTGC	200	279
A00202:1331:HH2V7DSX7:1:1101:27010:4022	ATGTTTAACAGATTA	ACTGGCCGCTTGACGTCCAAATAACTCAATCTGTCAAGATTTTCCCGAAGAACTCAGGGTGGTCACTGGTTATTCTGGCCTGCCTGCCATCCCTGTTCCCATCTGTTGGCAACAATACTGCAATTTTCTCAGGAGGAACAGCCCCTTCCCTCTTCTATGCTATTTTATTAGGACAGTTTGTTAGTCACTGCGGCTCCTGC	200	279
A00202:1331:HH2V7DSX7:1:1101:3387:4038	ATCGCTGACAGCCTA	ACTGGCCGCTTGACGTTACAATTGTAAATATAGAAATATTAATTAATCATTTTTTACTGACCTACGGTGAGTGCTCCACAAATATTTTATGAGTGACTGTTAAACAAATATTTGCTTTAAGTCTCCTAGACTGTAAATTTTAGAGGGATAGAGAGACTGAGTCTGTGTCCAAGTGCTGTATTCCTCACTGCGGCTCCTGC	200	279
A00202:1331:HH2V7DSX7:1:1101:3766:4038	TCAATCTGAGGAATG	ACTGGCCGCTTGACGTAAGTGCAAGATGACACAACACTACTACGGTATGGTCTTGGCAGACCTAGAAGCCAGGGAGGGGTTGTGGGAGGCTTTTAGACTAGGTACTGCTGGGCGTCTCCTGCACACCGACGACACACAGCCGTGGCATGCCACCTACTTCCGATTCCTCATTGTCTTCTTCCATTCACTGCGGCTCCTGC	200	279
A00202:1331:HH2V7DSX7:1:1101:6460:4038	CACTTGCGTGAGACG	ACTGGCCGCTTGACGAATCTCTGTGTGCTCATATACATATGCTTGATTATATGATCATCTCGTGGAGGACATGTGACACGGGAAGACAATAGGGCACATGATATGCTCTTTGATCTAAGGTAAGAGTAGCTTCTCTCTCCTCCCTGTTTCACTATGGCTTTATGGACATGTGGGCACACAGAAGACACTGCGGCTCCTGC	200	279
A00202:1331:HH2V7DSX7:1:1101:8522:4038	TCATTCCCGAAGTGG	ACTGGCCGCTTGACGATAACTGCTTTGCAAATTCAAGAGCCTCCCCTGGGTTAACAAATGAGCCATCCCCAGGGCCCACCCCCAGGAAGGCCACAGTGCTGGGCGGCATCCCTGCAGAGGAAAGACAGGACCCGGGGCCCGCCTCACACCCCAGTGGATTTGGAGTTGCTTAAAATAGACTCCGGCACTGCGGCTCCTGC	200	279
A00202:1331:HH2V7DSX7:1:1101:12228:4038	CCCCGTCTCACGTCC	ACTGGCCGCTTGACGCCCCTGTGAATGGAATTCCTGTCTGCATGTAGGAGGCCCTGCCGAACTCCTTGGCCCTTCCACCATATGAGGACACAGCAGGAAGGCACCGTCTGTGAACCAGACAGCAGTTCTTACCAGACACGGAATCTGCGGGACCCTCCATCTTGGACTTCCGGCCTCCAGAACGGCACTGCGGCTCCTGC	200	279
A00202:1331:HH2V7DSX7:1:1101:13838:4038	CCCAGCCTATGGTGC	ACTGGCCGCTTGACGATGTCAAAGCTCCTCATTCCACTTCTTTATTTCAGTTTATGTGAATATTAGAGCTACGCGACAGGTGAGATCAGAATAAGGCCCATTAACAATGAAACTGAAGCAGAGGACTTAGTCCTGATTTCTGTCTCTTGCTTTCTCTTTTCTCTTTTTTTAATATGCAAACAAAACACTGCGGCTCCTGC	200	279
A00202:1331:HH2V7DSX7:1:1101:19226:4038	ACATCCACAAGATCT	ACTGGCCGCTTGACGTAGCACAATCTTAATAAAAAGTCTAGTTCAAGTTTATATAGAAAAACAAAACAAACTGGAATAGCCAAGAAAAATCTAAAGAACCCAAAAAGGAACAATACCCTATTAGTAATTAAAACAGATTATAAAATCTCTAATTACAACAGTGTGGGACTGACAAATAAATGTACCACTGCGGCTCCTGC	200	279
A00202:1331:HH2V7DSX7:1:1101:19696:4038	CACGGGATTGCCTCA	ACTGGCCGCTTGACGGAACTCCTGACCTCAAGTGATCCACCTGCCTCAGCCTCCCAGAGTGCTGGGATTATAGGCATGAGCCACTGTGCCTGGCCTAAGAAAAATATTTTTAAGAAAACAGAGACAAGGTCTTGCTGTGTTGCCCAGGCTGGTCTCCAACTCCTGGGCTTAAGCAGTCTTCCTGCCACTGCGGCTCCTGC	200	279
A00202:1331:HH2V7DSX7:1:1101:22209:4038	CACCTATAGTGGTCT	ACTGGCCGCTTGACGAAGTGTAATTCATGTAATTAGGCCAGGCATGGTGGCTCACACCTGTAATCCCAGCACTTGTGGAGGCCAATGCGGGTGGATCACGTGAGTATGGGAGTCTTAGACCAGTCTGGCCAATAGGGCGAAACCGCATCTCTACTAAAAAATACAAAAATTAGCTGGGCGTGGTGCACTGCGGCTCCTGC	200	279
A00202:1331:HH2V7DSX7:1:1101:22498:4038	ACATGAATTAATATC	ACTGGCCGCTTGACGAGATTAGAGATGCGTGCTGCGCACAGAAGAGGGAGGAGCCAAGCAGTGTAAAAGGAGTTAGCTGGAAAGGAGAGGTGCTAACCCGGTTGCTGCTTAGTAGGGACCATCAGGCCCGAGTGTGGATGATGCTGAGCTTTGCGGAAAGTGAGCCATGTGCTCTGTGGAATGCCCACTGCGGCTCCTGC	200	279
A00202:1331:HH2V7DSX7:1:1101:23710:4038	TCGAGGAGCGATGTA	ACTGGCCGCTTGACGGTCTATTTCCTCACTGCAAAAGGCTGGTGGGTGGGCACGGGGGCTCACGCCTGTAATCCCAGCACTCTGGGAGGCTGAGATGGGTGGATCACTTGAGCCCAGGAGTTCGAGACCAGCCTGGGCAACATGGTGAAACCCTGTCATTACCAAAAAATACAAAAATCAGCCAGCACTGCGGCTCCTGC	200	279
A00202:1331:HH2V7DSX7:1:1101:29206:4038	TCTAAGACTAGCGGA	ACTGGCCGCTTGACGGCACAAAAACCCTCTCATGGGACTCCGTGGGGGAGTGTGTTAACGCACAGACACAGGGACTGCTAAGGCTCATGGGATTGGGAACCTTACAGGGCGGCGGCTGTCTCTGGGGGCCTCCTCGCTCCGGTTGGTCGGTCGGTCGGTGCCTCTGCGCCTCTGCCAGCGGGCTCCACTGCGGCTCCTGC	200	279
A00202:1331:HH2V7DSX7:1:1101:30327:4038	CCGATTTGACAGATT	ACTGGCCGCTTGACGGGGCCCACCTGGGATGTGGTAAGCAGAGAGGGTCTTCACACCGCCAGTGGTGATGCCCAACAGGCGGCGGGCTCTCCGGGCCGGCGATCCCGGGGCAGGTGTGGTCCCTCTGCCTAGAGATGCCATGTGAAGCCACGGGCAGGACAGGGTCCAGCCTCTAGGTGGAGTCCCACTGCGGCTCCTGC	200	279
A00202:1331:HH2V7DSX7:1:1101:32714:4038	ACATACCGTACAGTC	ACTGGCCGCTTGACGTTTCTCGTTAACAAATCAGTGGCACCAGCAAATTGAAGACATTCTGAGGTAGCACCAGGCTGATTAGCAACATTTTCTTTGTCCAACACACACACAGACCCTTAAATTAACAACAATCAGGCCTGGGCTGTGTGGCCGCTGCGAGAGGCAGGCGGAGGTCACCTCAATATCACTGCGGCTCCTGC	200	279
A00202:1331:HH2V7DSX7:1:1101:2076:4053	AAGCTAATAGGAAAA	ACTGGCCGCTTGACGCAAACAAAAAAAGGGGTGTATATAAACACACACACATAACAGAATATCATTTAGTTTTTTGTTTTTGAGACAGGGTCTTGCTGCATCACCCAGGTTGGAGTGGAGTGCAGTGGTGAGATCTCAGCTCATTGCAACCTCCATCCCCCTGGCTCAAGTGATCCTCCCACCTCCACTGCGGCTCCTGC	200	279
A00202:1331:HH2V7DSX7:1:1101:7428:4053	GGTAGCACCCCTAGA	ACTGGCCGCTTGACGAAACAGGGCCATCCAAGTAGCTTGTTGGGTCCCAGGCGAATGCCCTTTGACTCTCAACACCTTTTTAGAAAGGTACATTCTCTTTCAAGGAAAAATGAAGCCATGTAAGGGAAGCTTATGTACAAAATAGGATAATCCAGTTAACTCAGGTTATGGTGATTTGTCCTTTTCACTGCGGCTCCTGC	200	279
A00202:1331:HH2V7DSX7:1:1101:8820:4053	CAATAGTACTCTACG	ACTGGCCGCTTGACGGGTGGCTGTGGAACAGGGGCGAGGGACAGGTTGCTAAAGGAAATTGGCAGGTAGATGAATGAGATAAAACACAAGGTTATCCAACATCTGTCTCTCAGACAGCCTCCAGGAGTGGTTTCTGCATGGAATGTAATCAGGAGGAAGAATCCAGATAGGTGCCTGGACCGTCTCACTGCGGCTCCTGC	200	279
A00202:1331:HH2V7DSX7:1:1101:9272:4053	AACCAGTGTTTAACC	ACTGGCCGCTTGACGGTCATAGGATTTTACCACTTTACAGGGTGAGCAAACAGAGGCTCAGATGAGAAACCTTACTTACCACTTGTGGCAGAGTGGGAAGTCAAATAAAGACATCAGTCCAGCATTTTTGACTCATCCACTCGATCATTGGTTTTTAATCTTAAGACGACCATGACCCACACTCACACTGCGGCTCCTGC	200	279
A00202:1331:HH2V7DSX7:1:1101:9598:4053	AGCCAGAGCAGCTCT	ACTGGCCGCTTGACGAAGTCTTTAATCCACCTTGAATTAATTTTTGTATAAGGTGTAAGGAAGGGATCCAGTTTCAGCTTTCTACATATGGCTAGCCAGATTTCCCAGCACCATTTATTAAATAGGGAATCCTTTCCCATTGTTGTTTTTGTCAGGTTTGTCAAAGATCAGATGGTTGTAGATGTCACTGCGGCTCCTGC	200	279
A00202:1331:HH2V7DSX7:1:1101:9724:4053	AATGTTCGTAAATTC	ACTGGCCGCTTGACGTGCAATCCAATGCAGTATTTTTGCCATTTATGTAATCCATGTATCTATCAGAGTAAGAAGGAACATCAGATTTTCCTCGGAAAGGGAGCACTTGGCTAATTTGTTATCAAGGTAATGAGGAGAAAATGGCTCTAAAGGAGAAGGCCAGCCACAGTTCAGTCTGGGAGAATCACTGCGGCTCCTGC	200	279
A00202:1331:HH2V7DSX7:1:1101:10936:4053	AACCTTGGAAGTGCC	ACTGGCCGCTTGACGGGGAAATTGCTGAGTTAGTTCTTGTATCTAGAACTATCTTCAGTAGAATGACTGCACATCCAGATGTAGACAGGCTGGGAGGACAGGGCCAAATCTTACTCATTTCATTATTATCGGTCTCCAGCATAGGACTGACATGGGTCTTTGATCAACAGATGTTTACTGGTTAGCACTGCGGCTCCTGC	200	278
A00202:1331:HH2V7DSX7:1:1101:11984:4053	TTCGAGAGCGAGCTG	ACTGGCCGCTTGACGACGAAGCCACCTGCATAAAGGCGGGACCCTGGAAGGGCTGCCCCACACGTTCGTGCTGGTTGTTCACTGTACGAGAGCGCCTGATTGGGGGCAGGGGTGGAGCTGGAATCCAGCCTGCATGCCAGTGCCATGCCGAGCACCTGGAGCAGGGCCATGTGATCCTGCTGGAACACTGCGGCTCCTGC	200	279
A00202:1331:HH2V7DSX7:1:1101:15600:4053	ATTCCTATTCCCGAT	ACTGGCCGCTTGACGTGAGCACAGAGCCGGCCCTGCTGCCTTGGGGGTCTCTGTGAAGGGGGCTGCTCTGCTGCAGCTCCGAGATCTCCTTCCCTAGAGTGGGGCAGAGGAGGGCCAGGCTCCCACGAGGCCCCTCCTGTGAATCGGCGATCGGTTCCCAACGCACCGACCCCTGACTTCCTTCCCACTGCGGCTCCTGC	200	279
A00202:1331:HH2V7DSX7:1:1101:16233:4053	TGGATCAGGACGTCA	ACTGGCCGCTTGACGTGCTTCAGAAAGCAGTTTCAGGGCGGGCGTGGTGGCTCACACCAATAATCCCAGCACTTTGGGAGGCCGAGGTAGGCAGATCACCTGAGGTCAGGAGTTCAAGACCAGCCTGGCCAACATGGTGAAACCGCATGCCGGGCATGATGGTGCATGCCTGTAATCCCAGCTACCACTGCGGCTCCTGC	200	279
A00202:1331:HH2V7DSX7:1:1101:18584:4053	TTACGAACTACCCGC	ACTGGCCGCTTGACGAAGGCAGTCTTTAGACGTACTAAATTGAAGGTATTTCTAGAACATCTATTTAGAAATAAGTCCGACTTTTAGAATATAATTTAAGCAGATTCAGGATTCATTAAAAAAATACAAAGAAGGCCAGGATAATTTGTGCTATATGATGTGGGAGGAAGAAGATGGTCTAATGACACTGCGGCTCCTGC	200	279
A00202:1331:HH2V7DSX7:1:1101:18747:4053	CCAGCTTAGATGCCG	ACTGGCCGCTTGACGGTGTGTGTGTGTGTGTGATTGCAATTTACCCATTTGGGCTAAGACTAAATGGCACAAAGTGTAATGTAGGGCAAAGATTGGAAATCTTTTTCTCTAAAATGCCAGATAATAAATATTTTTGGCTTTAAGGGCACACAGTCTCCATCCAATTGCCTTTGGAGTAGAAAAGCCACTGCGGCTCCTGC	200	279
A00202:1331:HH2V7DSX7:1:1101:18927:4053	TCATAATTAAGATAA	ACTGGCCGCTTGACGGTACAGAGGTGGAGCACCCCTGCAGCTGGCCCTACTGCTTCTAGGGCACCAGTCCATCAGGCCACCAACCTACCCTGACACGCTTGTCCATCCCTTTCTCAGAAACAAACCCTGTGTATTGACCAGGCTGAAAAAGCCACGTCCTTCACCGTATCTGGCACTTTCCTCTCCACTGCGGCTCCTGC	200	279
A00202:1331:HH2V7DSX7:1:1101:19633:4053	ACGTGAATACCCCGG	ACTGGCCGCTTGACGAGAAATACCTGAGACTGGTAATTTATACAAGAAAGAGGTTTATTAACTCATAGTTTTACATTGCTGGAGAGGACTCAGGAAATTTACAATCATGGTGGAAGGCAAAGGAGAAGCAGGCACCTTCTTTACAGGGTGACAGGATGAAGTGAGTGCCAAGCGAAGCGGGAAGACACTGCGGCTCCTGC	200	279
A00202:1331:HH2V7DSX7:1:1101:20482:4053	ATACGACGGGGAGTT	ACTGGCCGCTTGACGATAGGCCCAGAAGAATGAGTACAACTCAGATAGAGGAAAACAGACAAGGCCAGGAACATGGAAGCCAACACTTATTAAGCACCTCCTAAATGCCAGGCATGGTGCTACATTTCTACAGGAACCTTATGAAGTGGAGGCTGTTAGCAAGCCCACTGCACGGGTGAGAAAACCACTGCGGCTCCTGC	200	279
A00202:1331:HH2V7DSX7:1:1101:21694:4053	GGATCTCCGGTTGTT	ACTGGCCGCTTGACGCATGGCTCACTGCAGCCTTGACCTTCCTGGGCTCTGGTGATCCTCCCACCTCAGCTTCTCAAGTTGCTGGGAGTACAGGGGCACGCCACCACGCCTGGCTAATTTTTGTATTGTTTTATAGAGACGGGTTTTCACCATGTTGCCCAGGCTGGTCTTGAACTCCTGAGCTCCACTGCGGCTCCTGC	200	279
A00202:1331:HH2V7DSX7:1:1101:26087:4053	GTCGAGTTAGCCGGT	ACTGGCCGCTTGACGAGGTTCAAGCGATTCCCCTGCCTCAGCCTCCCAAGTAGCTGGGATTACAGGTGTCCCCCACCACGCTAGCTAATTTTGTATTTTCAGTAGAGACGGGATTTTGCCGTGTTGGCCAGGCTGGTCTCGAACTCCTGACCTCAGGTGATCTTCCCACCTCGGCCTCCCAGAGTCACTGCGGCTCCTGC	200	279
A00202:1331:HH2V7DSX7:1:1101:26377:4053	CTGCGGACCTGCCGT	ACTGGCCGCTTGACGTGCTAATGACTCACACGCACCAGAGGAGGGTGACACTAGACGCACTCGTGGAGCCACTCATGCTCGGTTTCCTAATTATGGGAAAGACTTGTGTTGAGCCACCTTCACGTTCTCACCTTCTCCTCTGCAATGTATGTGACCTTCCAGCACAGGCACCAGCCCTTAGAAATCACTGCGGCTCCTGC	200	279
A00202:1331:HH2V7DSX7:1:1101:27624:4053	TTTGAATTATATGCG	ACTGGCCGCTTGACGGGGTGTTGGGGTCTGTAGAGCTGAATTCTAATTCTGACTCTGCTCCCTAGTGGCCATGTGATCTTGGATAAAAGACTTAACCTCATTGGGCCTCTGTTTTCTCATCTGTAAAATGGGGCTATCTGTCTGGAAACAAAAAAAGGACCCCCGCCCCAGAACTGTCATAAAGACACTGCGGCTCCTGC	200	279
A00202:1331:HH2V7DSX7:1:1101:29107:4053	CCGGCTTGCCCACAG	ACTGGCCGCTTGACGGATCTAAAAACAAACTCCTGCATAGGTGCTAGCAGGCTATACCCTCAGTGTAAGATGATGTAACCCCTGCCAAGTGGAGAAATAGAGCCTGATATGGCTTTGAGTTGTGCTGAGGAGATCTATATTGAGCATCAATAACACTGAATATCTTTCAAGAGCTGTGTTCTGAACACTGCGGCTCCTGC	200	279
A00202:1331:HH2V7DSX7:1:1101:30355:4053	GACTCACGAAAATTT	ACTGGCCGCTTGACGACTCGTGTCCATACTACAGTCTGACTCACTGTCCGATTGGTCCATCTGCTCAAGTTTTGTTTCTCCCTGTAGCTCTCTGCTCCCGGTGGTGGGATTTAGGAACGATCCCTCGGAGTCAAGCACCCCAGCTTGCCCGGCAGCACACAAAACTGTTTCTTTGGCTTGACGAACACTGCGGCTCCTGC	200	279
A00202:1331:HH2V7DSX7:1:1101:30734:4053	CATCCCAGAAAAGGA	ACTGGCCGCTTGACGAGCAAAATGGATCTCCGTTCATGTTTGTGGTGACACTCGATTTGCCAAATGAGCTTGCGAGTGCTAATAAAGGTGCTATAGCAAACCGAGGTACGTTAGATGTATCTATGGTCGCAATCCACCTGGCTAGGGCAGTGTTCGATCACGGCTGTTGCGCAGTTACGAATGCTCACTGCGGCTCCTGC	200	279
A00202:1331:HH2V7DSX7:1:1101:4725:4069	GTCAAAGCGCTAAGC	ACTGGCCGCTTGACGTGCAGCATCTGGCTTACTCCCAGCAATGTCTCTGGGCCCAGTCTTGAGGGCGATCTGCTTTGAATGTGGACTGAAAGTTTCCTCTGAGTAGATGGAAACATGGCATCAGGATAACTGAAGCAGAGACCTGGGTGTCTCTAGGGTGCTTGCTCTGGGTGATTTTCTCTCACCACTGCGGCTCCTGC	200	279
A00202:1331:HH2V7DSX7:1:1101:5141:4069	ACCCGCTAACGGCCT	ACTGGCCGCTTGACGAAATGTTAAGAGTTTTGGAGCCCATGGGAAGTAACTGACCTTATCAAAGTGTGGATTTTTTGGGGGAAAGAAGTCTCTCAGTCTACTAGTAACAATTTGTGGGTAATTAACTTAAAGAATAAATTCTGTGTTATTTGGTACAAATGATGATTAAACTCTTGTGTAGAATTCACTGCGGCTCCTGC	200	279
A00202:1331:HH2V7DSX7:1:1101:5249:4069	CTTTGCCTACAGGCT	ACTGGCCGCTTGACGACAGGCGCCTGCCAGCTCGCCAGGCTATTTTTGCATTTTTAGTAGAGACGGGGTTTCACCATGTTGGCCCGACTAGTCTTGAACCCCTGACCTCAAGTGATCCATCCACCTCGGCCTCCCAAAGTGCTGCGATTGCCGGTGTGAGCCACCATGCCCGGCCAATTTTCTCTCACTGCGGCTCCTGC	200	279
A00202:1331:HH2V7DSX7:1:1101:6497:4069	ACGGCTTATGGGCAG	ACTGGCCGCTTGACGACAGCCAAACAAAGCACCCGCCTCTGATTCCTGCGGGAAATGGCAGTGCCTTTGGTCGCGCTGTGTGTTCTTGGCCTGAGTCTCATTGCCACCTTAGGACGTGGCGATGGTGAGAGGCCACCCCAGCCACGCACAGTCTCGGAGGGAGGGTGGGAAACGGTCTCGAGTGGCACTGCGGCTCCTGC	200	279
A00202:1331:HH2V7DSX7:1:1101:6605:4069	TTAGGATTAAGACGA	ACTGGCCGCTTGACGTGTATTCCACAGTGTTGCACTCTCCAGCTGAGACTGATGCTCAGTGAAAGCAAGATGAAAAGATTCCTTGTGGCAAGGACACTGTAAGTCTCAGCAGCTGAGCCAGGGCTTTCACCGCATCAAAGAAATGAGATGGCCATTAGATAACTTGTTCTGTTATGTCAAAAACCCACTGCGGCTCCTGC	200	279
A00202:1331:HH2V7DSX7:1:1101:7798:4069	CCTACTTGGGCATAA	ACTGGCCGCTTGACGGGGCTCTTGCTTAGGGCACATGCCCATCCTGAATCAATGATCGGCCAGAGAGCTGTGATATTCTTTTGTTTTTTTGAGATGGAGTCTTGCTCTGTCGCCCGGGCAGGAGTGCAATGGCATGATCTCGGCTCACTGCAAGCTCTGCCTCCCGGGTTCAAGCGATTCTCCTGCACTGCGGCTCCTGC	200	279
A00202:1331:HH2V7DSX7:1:1101:7997:4069	GCTTCTACTCTAAAC	ACTGGCCGCTTGACGCTCAATGTGAAAAAAAGAAAGCAATGATGTATGACCTGCAAATGACATACACTGAGATGCAAGTAAAGTTGAGCCTCTGAGACATGAATGAGAAATCTGAAAAAACAAAACTCTACCTCAACAAATTGGCTGGTTTTGGTTTTGGTGGCTCGTTCCTGTAATCTCAGCACCACTGCGGCTCCTGC	200	279
A00202:1331:HH2V7DSX7:1:1101:8956:4069	TGTCTCTGGGCTCTT	ACTGGCCGCTTGACGGTCATTCCACAATCCCCATGATTGTAAAATTTCATTTCCTTATGGATCACATGCTGTGGGGAAAAGAAAGGCTTCAGGCTAAATGTTGAAACATGGGTTGGATACATTTTCTTTCTATCTGATTCCAACCATGATCTTTATTCCATTCACAGTATTTATTAAGATGCCAGCACTGCGGCTCCTGC	200	279
A00202:1331:HH2V7DSX7:1:1101:9245:4069	AACCAGTGTTTAACC	ACTGGCCGCTTGACGGTCATAGGATTTTCCCACTTTACAGGGTGAGCAAACAGAGGCTCAGATGAGAAACCTGACTTACCACTGGTGGCAGAGTGGGAAGTCAAATCAAGACATCAGTCCAGCATTTTTGACTCATCCACTCGATCATTGGTTTTTAATCTTAAGACGACCATGACCCACACTCACACTGCGGCTCCTGC	200	279
A00202:1331:HH2V7DSX7:1:1101:9679:4069	CAGCTGGCAAGGGAT	ACTGGCCGCTTGACGCAATGTATCTGGTACTGTGATACCAAGGTGAAAAGAAAGCTTGTCAATGTCACCCTGGGGACAGTGTGACAGTGTCAAAACAAACTCATGGCAAATGCCGTTAGCTTGGACTGAAGGAACATGATAGGATGCGCACAGAAACGGGACCCAAGACAGAGAGACGACATTATCACTGCGGCTCCTGC	200	279
A00202:1331:HH2V7DSX7:1:1101:10059:4069	GTGGCCGCCTGGTTA	ACTGGCCGCTTGACGCCTTGAGGTGGGCTGTGACAGGTGAGCTTCACACTGGATGGTGAAAAAGCAGCCCATGCTGGGGAACAAAGATGCTGAGTGCACAAAAGGAGGTGGGCTGCCAACTGAGCTCAGGGGCAAAGCAGGCCTGCCATGGCCATGCACTACAGGCCCACCAGAAAGGCAGCTTTCACTGCGGCTCCTGC	200	279
A00202:1331:HH2V7DSX7:1:1101:10637:4069	ATGGCTATTTACATA	ACTGGCCGCTTGACGCCTCCCAAGTAGCTGGGATTACAGGCATGTGCCACCATGCCTGGCTAATTTTTGTATTTTTGGAGATGAGCTACTGTGCCCGGCCCCTCTTCCTATAAGAGCGTTAATCTCATAAGGGCCCCACCCTCATGACCTCATCCAAACCTAATTACAGCTCAAATATCCCATCTCACTGCGGCTCCTGC	200	279
A00202:1331:HH2V7DSX7:1:1101:10728:4069	TACAAAAACCCGCGC	ACTGGCCGCTTGACGACCTGTATCATTTAAATTTATTATATTAACACGGCAACTCAAGGTTTTTCACCTTGAACTGACTATAATCTTATTATTTTACAGCGTCTGTGAATCTTGGTATTAGCATAGAGAAAACATTTTTTTTTGGCAAACACAGAAAGGGGAACCTTTAAAGAGACAGACTTGCTCACTGCGGCTCCTGC	200	279
A00202:1331:HH2V7DSX7:1:1101:12066:4069	CGATAGTCAGACCGA	ACTGGCCGCTTGACGTAGTCAATTTCAGTTGACTGATTTCAGAAAATGAGACCCAGAGAGGTTATCTGGTAATTGATGGGGCAGAGATTTGAAACTGTAGCCAGAATGCCAGTTATTTCCCTCTGTTTTTACACAACTACCTAAGAATTGTAATACTTTTACCCAGCATGATAAAGTTTGAACTTCACTGCGGCTCCTGC	200	278
A00202:1331:HH2V7DSX7:1:1101:12192:4069	CTCAATTCGTACATT	ACTGGCCGCTTGACGGAGAGAGGAGTTCCTGAAAGGGAAAAACCGGTCAGCTCTAGACTGTACCAGATTTTACAGGCAGGCTTGAGGAGACAGTGTCTGATTTACGTAGGGCCCAGAGATTGGTTCAACCAGGTGCGATGTTTACCTAGTGCGTGGGGAAGGCTGGTGGTCCCACCCTAATCTTACACTGCGGCTCCTGC	200	279
A00202:1331:HH2V7DSX7:1:1101:12897:4069	CCTAAGAACATATTC	ACTGGCCGCTTGACGATCTTATAATATTTTAAGAAAGTGTACCAATTTTTGCTGGTACACTTTCAAAACCATCATGGCTTATATACAGCCCACAGGCTGCGGGTTGGACACACTTGGATTAGAGCTTTTTGGCTAAAAACATACACACACATTTTTAAAAGATTGATTTTATGGTACCATTTTAACACTGCGGCTCCTGC	200	279
A00202:1331:HH2V7DSX7:1:1101:14868:4069	TATACAAAACGCATC	ACTGGCCGCTTGACGGGCCTCTTTTCTGTACTACATGTTGAGTATCCCCTGTGCTTGAGACGAGAATTCTTTTGGATTTCAGATTTTTTTTAGATTTTGAAATATTTACATTATACTTACTGGTTCTGAACATCCAAAATCTGAAATGTTCCACTGAGCATTTCCTTTGAGTGTCATGTTGGCACCACTGCGGCTCCTGC	200	279
A00202:1331:HH2V7DSX7:1:1101:16839:4069	TCCCACAGTGACCCG	ACTGGCCGCTTGACGGGGGGCTTCACCTGTGTCAGCACCACTCACTTGGTACAAGGAACACACACAGATTTCCTCATCTAAAAAATATAACAAAGCAGAGTGAAGTAATCTATACCCAGCCTTTTCCTCCCTGGCCCCGCCAGCCTCCCCCGCTCTTCAGAGCTCACAGACTCCACGCCCAATCCCACTGCGGCTCCTGC	200	279
A00202:1331:HH2V7DSX7:1:1101:16929:4069	CACTTATGGTGCCCG	ACTGGCCGCTTGACGTTGGTTTTCTGTTCCTGTGTTAGTTTGCTGAGGATAATGGCTGCCAACTTCATTTATGTCCCGGCAAAGGACATGATCTCATTCGTTTTTATGGCTGCATAGTATTCCAGATATTCACTTCTTAATAGAAATTTAACTTTTGATTTACTCCCCATATACCTTGGAGTTCACACTGCGGCTCCTGC	200	279
A00202:1331:HH2V7DSX7:1:1101:19009:4069	TTTAACAGGGCGCGA	ACTGGCCGCTTGACGAGGCCAAGAAAACCAAGAAAAATTTCATTCTGAGTATATACAGAACTGCTGGGAAGAGATCATTCTATACATGTAGTACATATGAAAATATCATATATGAGGAAGTATGAGTTATTACACAATCATTAATAACTAAGCATGCCAAATCAGTCATCAGGTTTCAAAGAATCCACTGCGGCTCCTGC	200	279
A00202:1331:HH2V7DSX7:1:1101:19587:4069	TTTAACAGGGCGCGA	ACTGGCCGCTTGACGAGGCCAAGAAAACCAAGAAAAATTTCATTCTGAGTATATACAGAACTGCTGGGAAGAGATCATTCTATACATGTAGTACATATGAAAATATCATATATGAGGAAGTATGAGTTATTACACAATCATTAATAACTAAGCATGCCAAATCAGTCATCAGGTTTCAAAGAATCCACTGCGGCTCCTGC	200	279
A00202:1331:HH2V7DSX7:1:1101:20419:4069	ATACAAATAGCACAG	ACTGGCCGCTTGACGAATCCTTGCCACATGGTTATACTCTAGCCTTGCTATTCAGAGTGTGGTCATGACCAACAACCTTGACATCCCCAGGAAACCTGTTAAAAATGCAGAGTCTCAGGTCCCGGCCAGACTTCTGGAATCAGAAATCTGCATTTTAATGGAATCCCCAGGTTATTCAAATGCACCACTGCGGCTCCTGC	200	279
A00202:1331:HH2V7DSX7:1:1101:21956:4069	AATGCTTCCTTCCAA	ACTGGCCGCTTGACGCAAGGGGGGTCAGGGAACTCTCTCCTCTCATTACCAGCTTTGTCTCAGTAGTCCAGTGCTACCGTGTAAACTCTGAGACAATGCTTGTTAAACAAAAGGTAATACGTAGATTTTTCAGGGGCAGAAAGACTGAAAAACTCCTGACGAACTTGCAACATTGTCAAGGCTAGCACTGCGGCTCCTGC	200	279
A00202:1331:HH2V7DSX7:1:1101:24921:4069	TAAATCTCAATGCGA	ACTGGCCGCTTGACGTGCCTCAGCCTCCTGAGTAGCTGGGATAACAGGTGTGCACCACCATGCCCAGCTAATTTTTGTATTTTTAGTAGAGACGGGTTTCCCCATGTTGGCCAGGCTGGTCTCGAACTCCTGACGTCAGGTGATCTACCTGTCTTGGCCTCCCAAAGTGCTGGGATTATAGGCGTCACTGCGGCTCCTGC	200	279
A00202:1331:HH2V7DSX7:1:1101:25066:4069	ATCTAGTTATGAAGG	ACTGGCCGCTTGACGACTCGGGCTCTAGGGGTGGGACAGGGCAGGCCCTTGGAGCCGGGAGGGGATTTTGGAACTGAACCAGCACCAGCAAGCCTTGCCAGGAGGGGGCACCTTGGAACCCAAAGCCAAGAGGAATGGCTGTCCATCCTCCACGAGCTTTCTGGGTGGAACTAAGGTGTACAGCGCACTGCGGCTCCTGC	200	279
A00202:1331:HH2V7DSX7:1:1101:26115:4069	AGCCGGATGGAGGCT	ACTGGCCGCTTGACGAATAACAGTGTCTGGCTCATGGAGCTGTGATGGGGATTAAGTGAGTTAATGGATAGACTTCTCAGCACAGAGCACCTAATACAGCCTTCATTCCATTCGTCCTTGTTACCAGGTTTCTGCTAAGCTCCCTTCCAGGGCTGAGATCTCAGAGGCTTCACCAGCTCACTTTCCACTGCGGCTCCTGC	200	279
A00202:1331:HH2V7DSX7:1:1101:26386:4069	GGCCGGTGAGCCAGC	ACTGGCCGCTTGACGTTTATGGAAAACTCATGAGTTCCCTTAGAAAAGTGGATTTGTAGGATGATTTGATGATGGGATGGAAGTGGAGAAGGGCTTCCTAATTTCTATGATAGGAGGAGGTATATTGGTCAGAAGCTTAGGTTCTGGCCTTTAGACCTGGGTTTGAATCCCAATTCTGACCCTGCCACTGCGGCTCCTGC	200	279
A00202:1331:HH2V7DSX7:1:1101:26747:4069	ATAACTCTATGGCAG	ACTGGCCGCTTGACGACCACGCACTCAGAGAAAGGGACATCAAAGCTGATCCTGCAGGATGGATATTCCTTTATCAGACAATGGGGTGGGCAGTGGGGTGCGGTTGTGGAGGTGGGGAAGGGTGCCCTAGGTGGAGAGAATGGCATGTGCAAAGACGAGTAGGGCAGGGAACAGCAGGCAACACTCACTGCGGCTCCTGC	200	279
A00202:1331:HH2V7DSX7:1:1101:30743:4069	ATGATGCGATCCAAC	ACTGGCCGCTTGACGTATGTTTATTGCGGCACTATTCACAATAGCAAAGACTTGGAACCAACCCAAATGTCCATCAATGATAGACCAGATTAAGAAAATGTGGCATATATACACCATGGAATACTATGCAGCCATAAAAAATGATGAGTTCATGTCCTTTGTAGGGACATGGATGAAGCTGGAAACACTGCGGCTCCTGC	200	279
A00202:1331:HH2V7DSX7:1:1101:32714:4069	ACAAATTCTGATTTC	ACTGGCCGCTTGACGCCAGCCTGGCCAACATGGTGAAACCCCATCTCTACTAAAAATACGAAAATTAGCCAGGCAGTAGTGGTGCGCGCCTGTAATCCCAGCTACTCGGGAGGCTGAGGCAGGAGAATCACTTGAATCTGGGAGGTGGAGGTTGCAGTGAGCCAAGATTGCACCACTGCACTCCACACTGCGGCTCCTGC	200	278
A00202:1331:HH2V7DSX7:1:1101:32877:4069	GTGCTTGCGAAAACT	ACTGGCCGCTTGACGTGGGAACTGGAACCCAAGGCACGTGACTCTTGGACTTACTACCCAAGACTGACCTTTCCCCTTTACCCACACCATCTGCCCCTCAACAGGTCACCTTAATCTCTACACACAGAATCGGCCGGTGCTCTGCAAAGCGGTAGGTTTGGAGTCTGGTTAAATTAGGAAGGCACCACTGCGGCTCCTGC	200	279
A00202:1331:HH2V7DSX7:1:1101:1497:4085	ATGTATGAGACTTGG	ACTGGCCGCTTGACGACTTGCCGGCTGGAAATTTAGGCAGGATTTCTATGTTACACTCTTGAGTTAGAATTGCTTCTTCTTCAGGAAACCTCAGTCTTTGCTCTTAATGGCTTTGATTAATTAGATGAGGCTCACCCATGATATGAGAGTAATCTGCTTTACTCGAGGTTTACCTTTTAAATGTTCACTGCGGCTCCTGC	200	279
A00202:1331:HH2V7DSX7:1:1101:1714:4085	CCCCGATTAGAATGA	ACTGGCCGCTTGACGTAACAGCTGGTGGTTGGCGGAAAAGCAGGGCAGCCTGGGCTCAGACCCATGGAGGAGGAGAACCAGCTCCCCGACCTTGCAACACCTTGGGTCAGCAGAAACGCGGCCACTCGAGCTCAGTGCAGCTTTCAGATGGATGGCAGTCGCAGGTGGCTGTTTTGTTGTCACTGCACTGCGGCTCCTGC	200	279
A00202:1331:HH2V7DSX7:1:1101:2944:4085	TCTCATGTTACCGAT	ACTGGCCGCTTGACGACTGTAATATATGCATTAGGCCCTTTTATTCTGGAAATCGAGGTCCTATGGTTGTAAGAAATTTTCTGAAATTATTTTGTTGATTTTTCTCCTCTCCATTTTTTAAATTCTGTGTTTTCAGGGCTCCTCTTACTCGAGTGCTGGATTTGTTATACTGAACTCTCCTATCTCACTGCGGCTCCTGC	200	279
A00202:1331:HH2V7DSX7:1:1101:4607:4085	TATCACATTTCAGAT	ACTGGCCGCTTGACGTGTAGTCAGCTGAGATTGGCTCAGACTAGCAGGGCTGTTCAACTGATACGCAAATTCATGAGCAAGAGTTAGTGTCTGTCCAGGCCATTAAGTTTTAGGATGCCTTGTGGTTTAGCAAAAGCTTTTATACCTACCAAGCTTGTTTCCTCTTCCTGGCATATAGCTCATCTCACTGCGGCTCCTGC	200	279
A00202:1331:HH2V7DSX7:1:1101:7717:4085	CAAGTATCGCGCGGC	ACTGGCCGCTTGACGCATATACTCATTTCCTTTGTTTTGGGTATATACCTAGCAGTGGGATGTGGATCATATGGTAGTTCTATTTTCAGTTTTTTGAGGACCCTCTGTACTGTTCTCTATCGTGATTGTACTAACTTAGATTCCCACCAGCAGTCTACGAGGGTTCCCTCTTCACATCCTCGCCACACTGCGGCTCCTGC	200	279
A00202:1331:HH2V7DSX7:1:1101:8223:4085	GAACAACGGAATCCA	ACTGGCCGCTTGACGTGCCGAGGCTGGAGTACAATGGCACTATCACAGCTCATCGCAGCCTGAACCTCCTGGGCTCAAGCCATCCTCCTGCCTCAGCCTCTCAAGGAGCTGGGACCACAGACATACACCACCATGCCCAGCTAATTTTTAAAATTTTTTGTGGAGACAAGGTCTCACTATGTTGCCACTGCGGCTCCTGC	200	276
A00202:1331:HH2V7DSX7:1:1101:8929:4085	TTTAATCCTCACAAT	ACTGGCCGCTTGACGCCCCAGGAATCCCACAAAAGATGGCGATGACGCCCATGAGGCTAAACTGATTGCAACGTTTCCAGACACTTTAACCTATTCTGCTTATAGAGAACTGAGGGCTTTCCCTGTAAGTATTGTTAGAGACCAGCTGAGAGGGGAAAAAAATCAACACTGTGTGGCAAATGAGTCACTGCGGCTCCTGC	200	279
A00202:1331:HH2V7DSX7:1:1101:9308:4085	CAAACGCTGTTTGTA	ACTGGCCGCTTGACGTGAGTCAGTATATAATTGCGCATCTGGCCATTTCTCCTTCCTTGCAAAGTGCAGAGCCAGGTGCACTGCTCGAAGTTCTGCCTGCTGGAAAGATTTCCCTTTCACCACTGTCCTTCAGGGATACCCTAGAAAGGGGCTGCAGCTGTCCACTTATGGGTGGTACCTGCATACACTGCGGCTCCTGC	200	279
A00202:1331:HH2V7DSX7:1:1101:11550:4085	GTACTCCCAATAGGT	ACTGGCCGCTTGACGGGAGTCACTTGTGGGCATGGCATGGTATATGTAGTTAGTGAGGAGTGCCTCGTGTATGGAAAGCCAAACAGAGGAAATTAGCCAGTTCAGTTGTTTATAAGGAATAATTTTAGATTTTTGAATGGTGACGTGTAGGAAGTTTCTAAGCAAGTAGAAACTGGAAGAATGGACACTGCGGCTCCTGC	200	279
A00202:1331:HH2V7DSX7:1:1101:12274:4085	GGTATTTGTGTCGGT	ACTGGCCGCTTGACGAAAGCTAATCTGATGGTGTTACAAATCAGGATGGAAATTACCCATTGCGGGTAGGGATAGCGACTTCGGAAGAGCTGGTAATCACCTGTTTCTTGTTATGGACGCTGGTTACACAGGTTATTTATCTTCTGAAAACTCATTAGATTATATGTTGATGCTTTGTATACTTTCACTGCGGCTCCTGC	200	279
A00202:1331:HH2V7DSX7:1:1101:12418:4085	CTCGAGTATATAGGG	ACTGGCCGCTTGACGTTACCTGCCTCCACAGTAAAGCCCTTCCCGAGGCTTCATTCTGCAGCCCTGAGACAGTGGGGTGGGGGATTGGTGAAGAACACAAAGTCATGGAGTTATTGTGAGAAGTCAGGGAGATAACCTATGTGAAGGGCTTTAGCGGAGGGAGGGGCTTGGCCAGAATTAGCCTTCACTGCGGCTCCTGC	200	279
A00202:1331:HH2V7DSX7:1:1101:12961:4085	GAGCATGGACGTCTT	ACTGGCCGCTTGACGAGTCAACTGGCAACAACAGAAGACCCAACTGCCAAAGCATTTTCATTTTCACTCCAAAGATAAAGTGTTATTACAATTTGAAGGTGGAGAAAGTGACTTACTCAAGCACACAATAAAACCTCTAGACTCCAAGGTCAGGGATCTGTCCAGTTACCATCCCACCTGCTTTACACTGCGGCTCCTGC	200	279
A00202:1331:HH2V7DSX7:1:1101:13901:4085	GCGGTCAGTAGCAGG	CTGGCCGCTTGACGGCTAATTCCATGAGCATATGGAAGAAGAGGGTCTTTTCTGAGATGGAGTCTTGCTCATTAAACCAGGCTGGAGGGCAGTGGCACAATATCAGCTCAGGGCAACCTCCATCTCCCGGGTTCAAGCAATTCTCCTGCCTCGGCCTACTGAGTGGCTGGGATTATAGGCACCCCACTGCGGCTCCTGC	199	278
A00202:1331:HH2V7DSX7:1:1101:19379:4085	TGATGGAAAGATCAC	ACTGGCCGCTTGACGATAGAGCCTTAATGGGGATAAAACCAACAAGAGCTGGAACGAAGGGCAGCAACTACAATCCTAAGAGTGAATCACAGGCTACTACTGTGTAAATTATTTGGTCCCAGGATTTCCCCAAGGTTTAAAGGCACTTACTTGTTGATGAACTCATATCCGGACATGATGTTGCCCACTGCGGCTCCTGC	200	278
A00202:1331:HH2V7DSX7:1:1101:20302:4085	ATAGCAACTGAATAT	ACTGGCCGCTTGACGTTCTTTGAAATTGTTAAGAGTATATCTAGGTTATGTACGTAATATAATGTTCATTTGCGATAGGAGGATTTTACATAGTAGATTTAAGAATAAATGTGAGATGAGTTAGTAGTGAAAAGCGTTTTATTTTCTATTGTATTTGCCAGCTTTACTGTTAGGCAGTGAATAACCACTGCGGCTCCTGC	200	279
A00202:1331:HH2V7DSX7:1:1101:20555:4085	GTGTGAAACGGTTGG	ACTGGCCGCTTGACGAGCTGCCAAGTAACACATCATGTTTCCACAGAGCTCCAGAGGCATCAGCCTAAACAAGAGGCTCCCGAGAAGGTGCACTCATACCGTGTGGTGGGGGTACCCGTGCTTGGGTGCAGGACAGGCGGGGGCACCCGCCTGGGCAGCCTCCAGATGCTGCTGAGGTTTGCCATCACTGCGGCTCCTGC	200	277
A00202:1331:HH2V7DSX7:1:1101:20717:4085	CTTACTAATCTGTGC	ACTGGCCGCTTGACGCAGAAGAACCTGAAGAACACAGGAAGGTGATAGGACAGTCCAAGCTCCAAGAGTGCTGCGTTGTGTTGGGATCCCCAGCATATATCCACAGTCGGCGGGCACTGCAAGTGGACGACAACCGTGGACTGGGGGTTTGTCTGAACCAAGTCCATGGCTGGAAAGGTGACAGTCACTGCGGCTCCTGC	200	279
A00202:1331:HH2V7DSX7:1:1101:21947:4085	CAAAATTAAAGCGCA	ACTGGCCGCTTGACGAGATGATCTTGCAAGCATATCTGTGAAATGCTGACCAACAGCACAAAGAAAGATCACAATCAGAGGGAGTTGGAAGCTGGTTGGTAAAGGCTCCATAAAAGAAGATTGTTGTATTGTCACTGATATTGTTAAGAGGAAGGACACCATGTGTGTCTTCATTCATTGCTTATCACTGCGGCTCCTGC	200	279
A00202:1331:HH2V7DSX7:1:1101:22399:4085	TGTAAGCTGGGTATA	ACTGGCCGCTTGACGGGGGAACTATAGTTCATTTACAAACCCATACATCCACATACACCCCTTGGGCAGGCTCAGTGTCTAGGACGTGGTAGAGAGGGCATGAGCACAGTGGAAGCAAAAATGCCAGTTCAGTGCTTAGTGCTGACTTTACCACCGTTCTTCATGGCAACTGAACTCATGGACAGCACTGCGGCTCCTGC	200	279
A00202:1331:HH2V7DSX7:1:1101:22761:4085	ATGTCCGAGAGTTCA	ACTGGCCGCTTGACGGCAGACCCCGGGGCTGGGAAGGGGGCGGGAGAGAGGCTTGCATCTTGCAGCCCTCCGGTCCCACGGAGGGCACAAGCTGCTCGCAGGCTGCCCCAAGGGAGGAGTGCGAGGAGTGGCGAGGGCTATCAGCCCTGGTGGGCGAACCTTTCCCAAGAGGCGCTGCTTGCTCCCACTGCGGCTCCTGC	200	279
A00202:1331:HH2V7DSX7:1:1101:24243:4085	CCATTCGTTTATACT	ACTGGCCGCTTGACGTGCTAAGGATTTGGCTGAGTAGATAAAAACTGGGTTTGTTACTCTGCAAGTGGAGTTGGCCTGACAAAATTAGTCATAATTGCATGTGAGACAGAGGAAGTCAGCCCTGACACCCTCGGCTGTGTGTTGCTGTTCTGCTGGTGAGCGCACACAATTTCACACAGCGTCTACACTGCGGCTCCTGC	200	279
A00202:1331:HH2V7DSX7:1:1101:26521:4085	ACGAGTGGAGGGAGA	ACTGGCCGCTTGACGGGGACTCAGCAGTCCACCTCCAGTCCCAGCTGGACCCTCAGGGCTCTGGCATACCTGTTTGAACAGCTGCAGGTGCACAGCCCGACGGTGGAAGGCCTGCAGAGGTGCCCCAGGCTTCTGGGCCAAGAAGACTTCCTCACTGAAGGTCACTGGCTGGCCCTGGAAGAAGCCACTGCGGCTCCTGC	200	279
A00202:1331:HH2V7DSX7:1:1101:27950:4085	TTGGACGGTAGCCGA	ACTGGCCGCTTGACGTTCAGAAACATCCCGTAACTCAGAAACACTGACAATGAATGGCTGCAAAGCTGTGAGGTGTGGCACAGAGGTAAGGAATAGCCACGTTTGTGTTGGCTGGAGCTGCTGTAACAAGGGGCTGTGGTCTGAAAGTGTGCCCCCCAAAGTTCATGTGTTGAAATCCTCACCTCCACTGCGGCTCCTGC	200	279
A00202:1331:HH2V7DSX7:1:1101:28565:4085	TGATAGCGTTCGTAG	ACTGGCCGCTTGACGTACACTCTCATGTGGTTAGGGCTGCTTAGGAGGTGGTGAGTTCTCTGTCACTGGAGGTGTGCAAGCTGCGGCAGGTCAGACACCTGTCAGAGAGGTGGTACAAGGGACTCCAATCCTGGCTGGAAGCCTCTATCCCAGGGCCATATGACCTGTCTGAGTCTGCCATCTTTCACTGCGGCTCCTGC	200	278
A00202:1331:HH2V7DSX7:1:1101:29722:4085	GAAAGAAGAGTATTA	ACTGGCCGCTTGACGGAGTCTCCAGACAGGAACGCAGCCCAGGAGAGAACCGGTTCCAGCCTTGTTAACCTTGAGCAGAGAACCCTGTTGTGCACATGGCGATTTCTGACCTACAGACCTGTCAACTAAGAAATGGGCATTGTAAGCCACTAGATTTGTAGTAATTTGTCACACAGCAATAGAAACACTGCGGCTCCTGC	200	279
A00202:1331:HH2V7DSX7:1:1101:31295:4085	AAAAACTCTTGCTAA	ACTGGCCGCTTGACGATTCTTTGAATTCTCCAGAAGTTCTCCAGCTTAGAGACCCAATTTTAGAAGAGTTGAAAGAAGGGGGAGTGATCAGAACACACAGGAGAAAGGGCTAAGAATTTAAAAGACAGGCCTGACATGGTGGCTCATGCCTATAATACCAGCACTTTGGGAGGCTGAGGTGGGTGCACTGCGGCTCCTGC	200	279
A00202:1331:HH2V7DSX7:1:1101:32362:4085	ACGTAGTTGTTAATC	ACTGGCCGCTTGACGAGTCATTGACTTTATTTTTAAATTTTTGTATAAGAAGTCTACTTTTTAGTTACTTATTCCAATTTTTACATAGGATATTAAGCTGTGCTTTTTAAAGCCATCATTTTGCTGCTGAGAACATTTGTAGGCCTGCAAGTGAAAAGGATATGTTAAACAACGTTTTATGATTTCACTGCGGCTCCTGC	200	279
A00202:1331:HH2V7DSX7:1:1101:5376:4100	ATTTGTAGTTCTATC	ACTGGCCGCTTGACGATCCACCTTTATCCAAGACAACCTGAGCCTAACACACACAGGGCCATTCTCTTTTCTAGTCTTTGAAAGCCCCGTTCTTCCCCAGCAGTCTGGCACTTCAAACACTGAATGATGCAGCAGCGAAACCTCAGAAGGAGCTAATTCACAGAGTGAAGTTTTCACAGTTTCATCACTGCGGCTCCTGC	200	279
A00202:1331:HH2V7DSX7:1:1101:5701:4100	ACCTCCTGTGGGTTC	ACTGGCCGCTTGACGCCTGGCACCCCTTGACAAGGCTTGCTCCTGGCCCCCAAAAGAGCTGTCTTAGTCAGTAGGTTAGTGCTTTCTCCAAGAGGAGTCACTTGGCATCAAACCAGATTGCTCAGTGTCACTCTTTACTCAAACACACCCTGGTCTGAGATCATTAGAGTGACGGCTGCCAGGACCACTGCGGCTCCTGC	200	279
A00202:1331:HH2V7DSX7:1:1101:5864:4100	TCGTTCAAGAGTAAC	ACTGGCCGCTTGACGTGGGATGGGGAGCAGAAAGTGCGATAGAGAACTCCTGCATTGAGTGTGACTGTGCTGGCCTTGGATGTCAGGTCGCAGGTGGCATTGGGAAGGGGAGTCCAAGGCCTTTGTGGTGGGCTGTGCTGTAGGACTGTGCTCAGCTTTCTTGTGGCAGGCAGCTTTAGGCTTTTCACTGCGGCTCCTGC	200	279
A00202:1331:HH2V7DSX7:1:1101:9968:4100	TGCGTAGGGATTTAC	ACTGGCCGCTTGACGGTCTGCCCCCATTTCAGACACCAAGCATAAGTCCCAGGCCTCCTGTGCTTCTGACTGACTGGCTATCAGTGGGGTTTCTCACAATCCCCTCTCCGGTTTAGTAACTTGTGAGAACGGCTAGCAGAACTCTGTGAGAATGGCTGGCAGAACTCAGGAACAGTTTATGGCTACACTGCGGCTCCTGC	200	279
A00202:1331:HH2V7DSX7:1:1101:10294:4100	CTGGGCCCTGGTACT	ACTGGCCGCTTGACGCGGTGAGGCAGGAAGAGGGAAGGGCAGCAGAGGCCTGAGTGGTTGCAGGTTCACACACTGAGCTGCCAGTAACTGCCCAGCTCAGACGGGCTCAAATTCAGAAGCCACCATTGCTCCTCACCCCCACCCCCAGGTCAGCTGTCCACTAGCTCTGCCATGACTTGATACTGCACTGCGGCTCCTGC	200	279
A00202:1331:HH2V7DSX7:1:1101:10529:4100	ATTGAGGAAGTACTG	ACTGGCCGCTTGACGAGGAACACACTGAAGTTTTAATTTAGTATACAAGCTGAAAGATTTTTTAAAATTAGATTTTCTTTTGCAGTAATGCAAGAGGGAAGATGAAAAGATTATGGAAGATTACGTTTTTCTTTCTAATTACAGTTCGCCCATTGAGCCGAGAGATCACAATGAGCCAAGCATATCACTGCGGCTCCTGC	200	279
A00202:1331:HH2V7DSX7:1:1101:11180:4100	GGTTAGCCGTGGGAA	ACTGGCCGCTTGACGCCTAGGAGACCCTTCTCCTCACACGCTCGGTTTTTTGTGGGTTGTTGTGGCTTTTGTATTTTTTGTGAAATGGGATCATTTACTAGCCCAGGCTGGAGTCCAGAAAAGTGATCACCGCTAACTGCAGCCTCAACCTTCCAGGCTCAGGCAATCCTCCTGCCTCAGCCTCCCACTGCGGCTCCTTC	200	279
A00202:1331:HH2V7DSX7:1:1101:13114:4100	TGCCAATCAGGAGCT	ACTGGCCGCTTGACGTTAGTAGAGTCGGGGTTTAACTGTGTTGCCCAGGCTGATCTAGAACACCTGACCACAGGTAATACACCCCCCACGGCCTCCCCAAGTGCTGGGATTAAAGGTGTGAGCCCCTGCGCCTGGCTTATCCCTGTGGTTTTCTTCTCTCATTGAACATCATTGAAGAAGAGGCACACTGCGGCTCCTGC	200	279
A00202:1331:HH2V7DSX7:1:1101:13838:4100	GTACGACCGCGGGTG	ACTGGCCGCTTGACGACATTCGAGTGTCTCATTTCATAAGACTGTAGCTACTTGAGGACAAGGACACATCTTCACAGGGTAATTAACAATTACTGAGCACCTGCCTGCTGTCAGGAATCAGGTCATACAGGCATAGCAGGCAGGCAAGAAAGCAAGTAAACAAAGGCAACCTTTATTTACTTCTCCACTGCGGCTCCTGC	200	279
A00202:1331:HH2V7DSX7:1:1101:15700:4100	TAACACTTGGATAAA	ACTGGCCGCTTGACGAGTGGCGCGATCTCGACTCACTGCAACCTCCGCCTCTCCAGGTTTAAGCAGTTCTCTGCCTCAGCGTCCAGAGTAGCTGGGATTACAGGCTTGTGCCACCACGCCCGGCTAATTTTTTGTATTTTTAGTAGAGACAGAGTTTCACCATCTTGGCCAGGCTGGTCTTGAACCACTGCGGCTCCTC	199	278
A00202:1331:HH2V7DSX7:1:1101:15718:4100	TACCGGTATTGTCTC	ACTGGCCGCTTGACGTGAGTAGTGAGAGGGTTGGTGGCTCTGAAGAGGTCTGAGAGATCTTCAGAATGGCAAGTGTCCCTGACTCCTTGGTGATTGGCTCCTGGAAGCCAGGACACTCAAGGATAAGAAGGAAGAAAAACAATGACCCTGAGACGAACACTATGGTCTCAGTGCCTCCACAGATACACTGCGGCTCCTGC	200	279
A00202:1331:HH2V7DSX7:1:1101:16568:4100	TGCCCTGACTCATGG	ACTGGCCGCTTGACGTGGAGCTAAAGGCATGGTCAAGGTTAATGCTCCTTTTTCTTTATCCGACCTCTCCCAAAACAGCATTTAGGCTCTTTTTCATCATATATAAAACCCCAGCCAGTTCATGGCCTGTTTGGCAACAACCCTTAAATGCTTTACCGCCCTAGACCCAGAGGGACCAGAAGGCCCACTGCGGCTCCTGC	200	279
A00202:1331:HH2V7DSX7:1:1101:16966:4100	ATCTGTAAGGCATGG	ACTGGCCGCTTGACGGAGGAGAGGAGATCAGAAGGGCACTGGAGACTGCAAGGGCAAGAGGTGACTGGGGCTAAGCCTAGAGGGAAGAGGGCATGGAGCTGAGAAGAGAAACTTAATACCTGCTTTGTAGGCCCCAGGTCCTGTGCCTGATTTTCTCTTTCCTCTGAGAAACACTGCGGCTCCTGC	186	265
A00202:1331:HH2V7DSX7:1:1101:6903:6464	GATAAAATAGGGTTA	ACTGGCCGCTTGACGTGGGAAGTGAGGAGCCCCTCTGCCCAGCCGCCACCCCGTGTGGGAGGTGTACCCAACAGCTCATTGAGGACGGGCCCTGATGACGATGGTGGTTTTGTTGAATAGAAAAGGGGGAAATGTGGGGAAAAGATAGAGAAATCAGATTGTTGCTGTGTCTGTGTAGAAAGAAGCACTGCGGCTCCTGC	200	279
A00202:1331:HH2V7DSX7:1:1101:10429:6464	CTTAAACTGGGTTGG	ACTGGCCGCTTGACGATCAGGGCAACTAGGAGAAAAACAACTCCTAGCCCAGAGATACAGGAAAGAAGGGACAGGGAATCAGAACCCTGGGTTTCTGAGCTAAGAACCTATACCTCAGTTCTCTCACAAGGTGCTACTGCTATGAAGAAAATGTGGCTTTTGCTAATGTTCACTGCGGCTCCTGC	185	265
A00202:1331:HH2V7DSX7:1:1101:11297:6464	AGGGCAGTAAACATC	ACTGGCCGCTTGACGGTCGCCCAGGCTGGAGTGCAGTGCTATGATCTCGGCTCACTGCAAGCTCCGCCTTCAGGGTTCACGCCATTCTCCTGCCTCAGCTTCCTGAGTAGCTGGGACTACAGGTGCCTGCCACCATGCCCGGCAATTTTTTTTTTTTTGTATTTTTAGTAGAGACGGGGTTTCACCACTGCGGCTCCTGC	200	279
A00202:1331:HH2V7DSX7:1:1101:12418:6464	GCAATTTCCTCTTTA	ACTGGCCGCTTGACGGGCCCGGGATTTGGGTGCGGTGAGGATTGGGGCTCGTTGGCAGGGATCCTGGGGACTGGGGCAGACGTGAGTGTGCAGTTGGGCCGTAAGGGTGTCCCTGTGCTCACATGTGCAAGTGGGTTGTGTGTTTCTGATGTGCAAAGGGACTTGCACATGGGGAAGTAGAGGTACACTGCGGCTCCTGC	200	279
A00202:1331:HH2V7DSX7:1:1101:13973:6464	ACGGAAGTCTCAGTT	ACTGGCCGCTTGACGAGGCTGGAGTGCAGTGATATGAACATGGCTCACTGCAGCCTTGAACCCTGGCCTCAAGCAATCCTCTTGCCCTCAGCCTCTCAAGTAGCTAGGACTACAGGAGCACATCAATACACCCAGCTAACTAGTATTTTGTGTACAGCTGGGTCTCACTGTGTTGCCCAGGCTGGCACTGCGGCTCCTGC	200	279
A00202:1331:HH2V7DSX7:1:1101:14226:6464	GATTGATCGGCCTCC	ACTGGCCGCTTGACGGGCTGGAGTGCAGTGGCACAGTCTCGGCTCACTGCAACCTCCACCTCCCGAGTTCAAGCGATTCTCCTGTCTCAGCCTCCCAAATAGCTGGGATTGCAGGTGTGCACCACCACGTCAGGCTAATTTTTGTATTTTTAGTAGAGATGGCATTTCACCATGTTGGCCAGGCTCACTGCGGCTCCTGC	200	279
A00202:1331:HH2V7DSX7:1:1101:15420:6464	GCGCGGCGCAAAGCC	ACTGGCCGCTTGACGGCACAAAGTTTTTTTTTTTGTAGAGATGGAGTCTTCCCATATTGCTCAGGCTGGTCTCAAACACCAGGCGTTAAGCAATTGTCCCGCCTCTGCCTCCCCAAATTCTTGAATCACAGGCATGAGCCACTGTGCCTGGCCTTGATTGCATCTTTGATGCACCTGGAATTTATCACTGCGGCTCCTGC	200	279
A00202:1331:HH2V7DSX7:1:1101:19596:6464	GCCGAAAAGTGTTGC	ACTGGCCGCTTGACGGCTTGTAACATCTTTGGCTCTGAAGGATATTGTCCAAAGGGTGAGGTTGGTGTTTAAGGGGCAGGGACAGTAATTTTTAACACCCTCCAATAGGGACTCTTCAATGCTACCGAGCAGCGGATCTACATACTGTTCCCTAAAAGGACACCTCCTGGCTACTTGTTCCTTAACACTGCGGCTCCTGC	200	279
A00202:1331:HH2V7DSX7:1:1101:22309:6464	GTCTGGCTTGTATCC	ACTGGCCGCTTGACGAGACATATAAGAAAATTTAGTGATATTGTCAGTGCTATGGTTTGAATGTTTGTGCCATCTTCCAAAATTCTTAATCCACATTGCAGTGGTATTAAAAGGTGGGGTCTTTTGAAAAGTGATGAAGTCATAGGGCTCTGCCCTCATGAATGGACTAGTACCTTATAAAAGGCCACTGCGGCTCCTGC	200	279
A00202:1331:HH2V7DSX7:1:1101:26838:4100	GGAGGGACCGCTATC	ACTGGCCGCTTGACGAACAGCATCACGGGCAGCCTTGTGGTGCAATAAGAGACATGCTGCCCTTGGAAGTCAGGTGGAGCCACGTTCCAACCCCGTCTCCTTAATGTTTGAGCTGCGTAACCTTGGGCCTCTCTAAGCCTCATCATCTAAGATCTGCCTGGAATGCCTGCCACCCCAGCCCTTGTCACTGCGGCTCCTGC	200	279
A00202:1331:HH2V7DSX7:1:1101:27778:4100	CACCATCTCCGGTGC	ACTGGCCGCTTGACGCCACGCTCCAGAGTCCTTGCCTTTTGCAATTGCGCTCTGCTGTCCGGCAAGTCCATTGCAGCTGCTTGGTCCATTTTGCAGAATCAAAGCAGCGATGTGTGCTGGCTGTTGGGGGCGGGGGGCAGCATGGCCCCAGCTGAGGGCTTGCTGAGGGAGGGAGAGAAGCTAGACACTGCGGCTCCTGC	200	279
A00202:1331:HH2V7DSX7:1:1101:28989:4100	TAGAGGAAAACATGT	ACTGGCCGCTTGACGGGGATGCAGGGTGCACGTTCTCGGTGTCCCCACGTTCAGCTCTACATGCACGACCCCAAACTTCCTAAAGGCTCATGACGCAAATAAAACCACAAGTCCTGCCCTCGAGAGATCATTATCTGGGCCCAGAGCAGCTGCTCCACAGAAGTGCGAAGGAGAATGAGCAGAGCCACTGCGGCTCCTGC	200	279
A00202:1331:HH2V7DSX7:1:1101:29532:4100	TATCTTGACGCTTTA	ACTGGCCGCTTGACGAGAAGGAAGGTCAGGGTCCTAGGTGGCCTCATTAACCAGCCCTGGCCTGTCAACTTCCAGACTTCCTGTTGCATAAGACAAATAAATTCTCTACTTTTTAAGCCCCTGGCTTAGAGTTTTCTGTTATTTGCAATGAAAAGCATTCTTTTTAAAATATGGAGGTGAAATTCCACTGCGGCTCCTGC	200	279
A00202:1331:HH2V7DSX7:1:1101:31557:4100	CCAAGGTAGAAATAT	ACTGGCCGCTTGACGCATTACAGTTGTGTAATATCTTGATGGGCATATGGATTCTTTTAGGACTTCAGCTATTGAGAATGAATCTGTAATGGGTTTTGTTTATGCAGGTATATATTCAGAATGAATTCCTAGAAGTAGAATTGCTGAGTCAAATAGGCCTCTAATTTTAGTTGGGTTTCAGAGGACACTGCGGCTCCTGC	200	279
A00202:1331:HH2V7DSX7:1:1101:32027:4100	TGAGAGCGTCTGGTA	ACTGGCCGCTTGACGAAAGCTAATCTGATGGTGTTACAAATCAGGATGGAAATTACCCATTGCGGGTAGGGATAGCGACTTCGGAAGAGCTGGTAATCACCTGTTTCTTGTTCTGGACGCTGGTTACACAGGTTATTTATCTTCTGAAAACTCATTAGATTATATGTTGATGCTTTGTATACTTTCACTGCGGCTCCTGC	200	279
A00202:1331:HH2V7DSX7:1:1101:32353:4100	CGGGTCTTAGTTTGA	ACTGGCCGCTTGACGTGGGCTTCTCTTCAAAAGTGTTACCTGACAACAAGGGAATTCAGCCACACACCAGGTGGCTCCGTGGTCCCCTGAGGTCCCCAGCCTTTGACAGTGTGTGTGTATGTGGTGTGTGGTGTGAAATGTGGGTGTGATATGTGTGTGTGGTATGTGTGCATGTATGTGTGTGGCACTGCGGCTCCTGC	200	279
A00202:1331:HH2V7DSX7:1:1101:5294:4116	TACACTCACTCAGAT	ACTGGCCGCTTGACGATCTTGATATTTTTTTCAAGTAACATTACAGAGGAAATGCTGGATTATTTTAAGAGACTGTGGGACTCTTAGATATCTCCATAAAAATTTATATTTTCTCTCTGCCTCATAACATACTCAAAAATGAATTATTGATGGACCAAGAATTTAAATGGGGGAAGCAAATTTTTCACTGCGGCTCCTGC	200	279
A00202:1331:HH2V7DSX7:1:1101:6017:4116	TGCCGAAGTCATGTG	ACTGGCCGCTTGACGTATAGATACCTTGTAGTACTATTAACCCAGTTTGAAGGTCTTTGGCTTTTAGTATCATGCGTTTATTTTTATGTTGGCATGTTTGGTTTTATTTGTTTTATTTTGGTTTATGCCTTCTCTTTTTCATGTTTGTTTTTGTTTTTGCCTTCTATGATAAGCAAACACTGCGGCTCCTGC	192	271
A00202:1331:HH2V7DSX7:1:1101:6451:4116	CGGTAAACAAGATGC	ACTGGCCGCTTGACGACCACCATTCAGCCAAAAATACACACGCAGTTGTTGAAATATTGGCTTTTTGATTTCTGAAATGCTGATGACTGTAAGTGAACAGCCTGTACTTCAGGCAAAGGTGATTCTTTTTTAAGTAACTGAATTCCTGAATCAGGTCTCTCCTTCTTAAAGTTCCTGTTAGACTGCACTGCGGCTCCTGC	200	279
A00202:1331:HH2V7DSX7:1:1101:10267:4116	AGCAGTAAGTCGATC	ACTGGCCGCTTGACGTAAAGGGGCTCTGTTTTCTGAGATGTCTTTTGGTTAATGATGAAATTGAGATGCTGATTCCTTAGGGTGATGAATCTTTTGTTTCTTTCTAGACCTTAAATCTGGTAACTTTTTAATGTTCACCTAGTGACAGTACTAATCTAGAGATTATGCCATCTATTTGCCAGATACACTGCGGCTCCTGC	200	279
A00202:1331:HH2V7DSX7:1:1101:13521:4116	CTTGCGGTGCGCCAC	ACTGGCCGCTTGACGGTTATTGCTAGCCAGGAAGCTCACCTGAACTTCAGTGTCCAGAGTTCTTATCATTGGGGTTCTGTTACTTAGGCATGAATGACTGAATCATTGTCATGTGGTAGAGCTCAGCCTCCAGTCCCCCCTCCTCCCCAGAGGTGAGGCTGATAGCACGTGGCTCAGAGCACCAGCACTGCGGCTCCTGC	200	279
A00202:1331:HH2V7DSX7:1:1101:14027:4116	AGTTCTTAGATGCTC	ACTGGCCGCTTGACGTCTCATCTCATGTACTTTTAGGATACTATCTTGTTTTTTTTGAGACAAAGTTTTGCTTTTGTTGCCCAGGCTGGAGTGCAATGGCACCATCTCAGCTCACCGCAACCTCCACCTCCCGGGTTCAAGTGATTCTCCTGCCTCAGCCTCCCGAGTAGCTGGGATTACAGGCACACTGCGGCTCCTGC	200	279
A00202:1331:HH2V7DSX7:1:1101:14534:4116	CCCTCTAAACCGGTC	ACTGGCCGCTTGACGGAACATCCTCCTTTGTAGCTTTCCCCACACCTGTAATTCCTGCTCAGGATCTGTTGTCCCATGAGTGGCTCATAGACCACATTCATCTTGTTCCCCACCATCTCGAGTGTCTAGAATCACAGTAAATGCTCAAAAAGTATTTTCAATTTAATTTATTCCCATTCTACCCACACTGCGGCTCCTGC	200	279
A00202:1331:HH2V7DSX7:1:1101:15564:4116	GGAAAGGGTGCTAAG	ACTGGCCGCTTGACGCACGATCTTGACTCACTGGAATCTTCGCCTCCCAAGTTCAAGCGATTCTCCTGCCTCAGCTTCCTGAGTAGCTGGGATTACAGGCGCATACCACCCTGCACAACTAATTTTTGTATTTTTAGTAGAGACGGGGTTTCACCATGTTGACCAGGCTGGTCTCAAACTCCTGGCACTGCGGCTCCTGC	200	279
A00202:1331:HH2V7DSX7:1:1101:15854:4116	GGCCTGCGGACATAC	ACTGGCCGCTTGACGTGTATACTATTCTGAGTAGCATAATGAAATCTCATGTTGTCCCACCCAGGCCATAAATCATCCCTTTGTCCAACCGATTCACACAGTCTGTGTGACCCACCCAAAAGTCATTTCGTAGCCTTCTCAGTTATTAGATCTACTGTGGTATCAGAATGCTTGTGTTCAAGTCACACTGCGGCTCCTGC	200	279
A00202:1331:HH2V7DSX7:1:1101:16197:4116	AGTACGGTGCGCCCT	ACTGGCCGCTTGACGTAAAGAAGATAGTGAAAAGGACGAAAAGAGAGATGAGGAGAGGCAGAAGTCAAAACGGGGACGACCTCCTTTAAAATCAACCCTTTCATCAAACATGCCGTATGGCTTATCTAAGACAGCAAACAGTGAAGGAAAATCAGGTACCAGAAGTGCTCGCAGCAATATACCAGCACTGCGGCTCCTGC	200	279
A00202:1331:HH2V7DSX7:1:1101:16613:4116	CACCACTCTCTTAGT	ACTGGCCGCTTGACGAAGGTGCTACATCAGGGCCTCCAGGGACCCAGAGATGAGGTGTCCATCATGGAAGATGAGGTCCCCGGAGCCGCCACCCGCCCCGCCTCCACGCTCCCCCATGCCAGGCAGAACCTGTCCGCTACAGCTGGGCCCAAGGATGCTGGAGAAGACAACGGACGTCTGGGGCACACTGCGGCTCCTGC	200	279
A00202:1331:HH2V7DSX7:1:1101:19813:4116	GTGCAGTTGGGCTTA	ACTGGCCGCTTGACGAGCCCAGGAGGTGCGCAGATGGAGCTTGAAGCGTGTTTTGGTTGGGAGAAGGTGAGATTTGCTGGGTAGGAGGTTTTTTAACCAGGTTTGTTTGGCACCTAGTCCAGGAAGGTTGGAAAATTAAATGGAGCCACCTCTCCCTTTTTTGTTTTTCTAATAGACATTTACCACACTGCGGCTCCTGC	200	279
A00202:1331:HH2V7DSX7:1:1101:20754:4116	GCGGATATGTATGCA	ACTGGCCGCTTGACGGTGGTGTATGCCTGTGATTCCAGCTACTCGGGAGAATGAGGTGGGAGAATTGCTTGAGCCCAGGAGGCAGAGGCTGCAGTGAGCTGAGATGACATCACTGCACTCCAGCCTGGGCGACAGAGTGAAACCCCCCATCTCAAAAATAAATAAATAAATAAATTATAAAGGCACACTGCGGCTCCTGC	200	279
A00202:1331:HH2V7DSX7:1:1101:21242:4116	CCATTTTTGAAAAAC	ACTGGCCGCTTGACGGGGATGAGAGCTTTAAGAAGGTGAACCTGATTGCAGAGTGCATGGCTCTGGAGGCTGGGGGTCCATTTTAGATGAAATGAAGTCATCCATGTGCAACTGCAACAGCTTGACTGAAGGAGGGAAAGGGAGAGTGGAAATGATGAGTCAGAGGGGGAGATGTTAGGAAGAAACACTGCGGCTCCTGC	200	279
A00202:1331:HH2V7DSX7:1:1101:22489:4116	AGGTCAGATTCGCCT	ACTGGCCGCTTGACGCAACAGGCACACAGTTTTTCCATGACATAAGTGTTTTATAATAAAACTTTTAAAAAACTAAAATACAATGTTAACTAGTAAAATACTGAAAATGAAAATATTCATGCTAGGTGTGGTAGCTTATGTCTGCAATCCCAGAACTTTGGGAGGTTAAGGTGGGTGGACTGCTTCACTGCGGCTCCTGC	200	279
A00202:1331:HH2V7DSX7:1:1101:24514:4116	ACTAACCCTGCTTGC	ACTGGCCGATTGACCGCAAAGGGGGAACAGATATACACAAGGAAAAGCTGGTGTAGTTGGCAGAAGTATGAGCAGTGACAGATTTTCCCAATGACAGAAGGTAAGACAGATTTAGTTAGGTAAGTAAATTATGTGGTGAAAGCATATATAGAATTTTTTGTCTTGATTGCTTTTCTTAGTAAAATCACTGCGGCTCCTGC	200	279
A00202:1331:HH2V7DSX7:1:1101:27299:4116	CGGTAGTAAGAACCA	ACTGGCCGCTTGACGATAGAGATTCCAGAAGCAGACCTACACATGAACACAGGCAGGTGATTTTCAACAAAAATGCAAAAGCAATTCAGTGGGAGTGGGCGTGAAGGAGAATCTTTTCAATAAATGGTGCTTGAACAATTAAATACCATTTGATAAACACACTTGGACAAATAACACACACCATACACTGCGGATCCTGCATTGTACCTAGACGTCCATCGTAGGCTTATCCGGAGTTTTTTTTTAGCCGGTTCTGAGATAATCTGGTTCTTACTACCG	279	279
A00202:1331:HH2V7DSX7:1:1101:27425:4116	CTACAGCTGAAAGAT	ACTGGCCGCTTGACGTTATTACCCAAACCACCAGGAAGGAACACACCCCCACTAATACCTTGATTTTGGCCTATGAGACCCAGAGCAGAGAACAAGCTGAACCCCACTATGTGTGGACTTCTAACCTACAAAACTGTGAGATAATAGATAGACACTGTTTTAAGATGCTAAATTTGTGGCAATTTCACTGCGGCTCCTGC	200	279
A00202:1331:HH2V7DSX7:1:1101:28203:4116	GCACCTTAGGTTCAA	ACTGGCCGCTTGACGTACTTGATAGGGATATTCTTTCCACTATATTTTCTAACTAATTATTGCTGGCTTCTTAATTTCACAAATTTATCTTTCATCTAGCAATTTTATTGATCCCTCATTTTTTCTAAATTACTTTAGGTAATTAACATGTGATGCCTAGACAGAAAAAAATACAATTATGTATTCACTGCGGCTCCTGC	200	279
A00202:1331:HH2V7DSX7:1:1101:28583:4116	ATCGAATATTTAAAT	ACTGGCCGCTTGACGTCCTTTCCATGTGTAGTGCTTCCTTCAGGAGCTCTGTTTGTCACCACCAGGCCTGGTGGTGACAAAATCTCTCAGTGTTTGCGTGTCTGTAAAGTATTTTATTTCTCCTTCACTTATGAAGCTTAGTTTGGCTGGATGTGAAATTCTGGGTTGAAAATTCTTTTCTTTAACACTGCGGCTCCTGC	200	279
A00202:1331:HH2V7DSX7:1:1101:29432:4116	AAACGCCAAGAAAGA	ACTGGCCGCTTGACGCCCCTCCCACCCACCTTATATTTCCGAAACAATAAAAAATGAGTTTTACCTTTTCTGGTCATCGAAGGCATTTTTTGAGATGGCGTAACAATCTTTTAAATTATAGAACACATTTACAACATCCTTGACACTTAAATAACATTTCCAGTGTTCTTTTTTTCTTTTTTAATCACTGCGGCTCCTGC	200	279
A00202:1331:HH2V7DSX7:1:1101:30662:4116	ACTGAAGTCCGTGGA	ACTGGCCGCTTGACGCTACAAAAAATTTTTAAAAATTAGCCAGGCATGGTGGTACATAACTGTGGTCCTAACTACTTGGGAGGCTGAGGTGGAAGGATCACTTGAGCCTGTGAGGTTGAGGCTGCAGTGAGCCATGATCATGCCACTGCACTCCAGCCTAGGTGACAGAGCAAGACCCTGTCTCACACTGCGGCTCCTGC	200	279
A00202:1331:HH2V7DSX7:1:1101:32072:4116	TGTCGGTTCAAACAC	ACTGGCCGCTTGACGAGCCTGGGAGTTCCACGCTGTAGTCATCCGTGATTGCACCACTGCACTGCAGGCTGGGCAACAGGAAGACCCTGTCTTAAAAATTAGAAGAAGCTGGGCGCGGTGGCTCACCCTTGTAATCCCAGCACTTTGGGAGGCCAAGGTGGGCGGATCACGAGGTCAAGAGATCTCACTGCGGCTCCTGC	200	279
A00202:1331:HH2V7DSX7:1:1101:6768:4131	GCTTGTACATCTGTC	ACTGGCCGCTTGACGTGCACTCTTCTTGTGATAGTGAGTGAGTCTCAAGAGATCTGATGGTTTTAAAAAGGGAAGTTTCCGGCCGGGCACAATGGCTCACGTCTGTACTCCCAGCACTTTGGGAGGCCAAGGCGGGTGGATCACGAGGTCAGGAGATCGAGACCATCCTGGCTAACATGGTGAAACACTGCGGCTCCTGC	200	279
A00202:1331:HH2V7DSX7:1:1101:14796:4131	AGTTTTTGTTAAACT	ACTGGCCGCTTGACGTTCTTACTCCACTCAGAAGGGACTGGATGTTGAAAGAAGAATCCCAAGGGAGGAATAAAGAATGCCAACCATTTGTCCAGGTGAGGTTACTGACACCTGTAAGTCTAGCAATTTGACAGGCTGAGATGGGAGGATTACCTGAGGCCAGGAGTTTGAAACCAGCCTGGGCACACTGCGGCTCCTGC	200	279
A00202:1331:HH2V7DSX7:1:1101:16731:4131	GGGTTGTGTTGATTA	ACTGGCCGCTTGACGGGGTGCCTCAGCTACTGAGATTGAAATTGTCGGACACGGTCATCAACATTAGAAAAACAGCAGCACTGAGCTTTATTTTCCTGGATACCTATATTTTATTAACATATTTAAGTGTTAAACTGAGGTTGAAATGTTGTGAATGGTCCCCACTTCTTAAAGCTTTGCTCTACCACTGCGGCTCCTGC	200	279
A00202:1331:HH2V7DSX7:1:1101:17092:4131	GAATCGCCCAGAGGA	ACTGGCCGCTTGACGCTATTATTAACAAGTGACCCTCCCCCCTACTTCCCGCTGAAGTTTATGAACCACTGTCCTGGGCGATGCCCATTTCAGAAATAGCGAACTGAATCCCAGCTCTGGTAAACAGTTTGCTAATTCGTGGCCAGGCTAGGGGCTCACCATTTCTGCAGTGAAGAATCATATGTCACTGCGGCTCCTGC	200	279
A00202:1331:HH2V7DSX7:1:1101:18557:4131	GCTGCACGAAAAGCA	ACTGGCCGCTTGACGTATTGGGAAACTGTCAAGTTTATGGCACCAGATACAGTTTTCCCGAATTCTAAATTTTGCTTGAAAGCATAAATATTGACCAGGTGTGGTGGCTCACACCTGTAATCCCAGCACTTTGGAAGGCCGAGGTGGGTGGATCACCTGAGGTCAGGAGTTTGAGACCAGCCTGGCACTGCGGCTCCTGC	200	279
A00202:1331:HH2V7DSX7:1:1101:19171:4131	ACCACATCAAGGCGC	ACTGGCCGCTTGACGCCCCAGGCTCAGGTGATCCTCCCACCCAGCCTCCCATATAGAGTAGCTGGGACCATGCCCTAAATTTGTTTTGTGTTGGGACAGGGTCTTACTATGTTGCCCAGGCTGGTCTTGAACTCCTGGGCTCAAGTAATCCTCCTGCCTTGGCCTTCCAAAGTTCTGGGATTACACACTGCGGCTCCTGC	200	279
A00202:1331:HH2V7DSX7:1:1101:19298:4131	AAGCGACTATGGCTC	ACTGGCCGCTTGACGTGTTGACATATAACCATTGTGAAAACTCTAGCAGAATTGACTAAACTGAGCATACATATACTCCATGATTTAACATTTCTGCTTATTGGGTATATACCCAACAGAAATGTGTGCATGCGTTCACTGAAAGACACATAGAAATATTCACAGTAGCACTTGCACTATCAGCCCACTGCGGCTCCTGC	200	279
A00202:1331:HH2V7DSX7:1:1101:19660:4131	CAACCCCAATCCAGG	ACTGGCCGCTTGACGTTCACAAGATTCCCATTTTCCTTCCCAGAGAATTTGAGCAAAGCAGAGCCGGCAGGTGGTGCTTGGGGCTCCGTGATTATATAGTCTTTGGTTCGCTTCTTGCCTAATTCTGCCGACCTAATTTATGGCAATGATGGCCCATTTTCTTATTCCCTCATATAGTACATTTTCACTGCGGCTCCTGC	200	279
A00202:1331:HH2V7DSX7:1:1101:19840:4131	CTGACATGAAAAGAT	ACTGGCCGCTTGACGTAAACTGCCATACCCATGCTACTCAGGCCCCAAACAGAACCTCTGCCCTTGGTGCTCCCTTTGTCTGGAAAGCTCTTCCCTACCCTTTCCTCTGGCTCCCGTTTTTTGGCCAGGTCTAGCTGGAATACTGCTTCATCAGAGACGCCATCTCTGACCACACAGCGAAAGTGCACTGCGGCTCCTGC	200	279
A00202:1331:HH2V7DSX7:1:1101:19859:4131	TGGCTTGGACATTTC	ACTGGCCGCTTGACGGTGGTGGTGGTGAGTGGTGCAGGGAGGAAGGCTTAGTCTTCATGTCTGGTGACAGGCGAAGGTGAATCGTCTGACAGCCACCCCTCACCTGTCCAGCCTCAAAGCTCTTTATCACGTGTGTTTTTGTTTCAAATGTCACACTTTCTGCTTTTTAGTGGCCACAGACCTCACACTGCGGCTCCTGC	200	279
A00202:1331:HH2V7DSX7:1:1101:20039:4131	GCACCAATTTGAATC	ACTGGCCGCTTGACGTGTGCCCCGAGCCTTTCACAGCTCCCTTGCTTTTTGACACAAGATGTTCCAGACATATACAGCACACAACAGGTCCCACACCAGGAATCAGACACAACTCCCAGGTTCCTATTAGTGGCAAATGGTATTAAAAAAACAATATAGGGGCACTAGATATGCTCATCTCTGCTCACTGCGGCTCCTGC	200	279
A00202:1331:HH2V7DSX7:1:1101:21251:4131	GTCACGCACATAGTG	ACTGGCCGCTTGACGGACCTTTGGGCTTCAAAAATAAAGCTACTTTACATGTGAAAGCTCATTTTTATATGATGGTGATATCATCTGAATGTTTGTGCCCCTCAAATTCATATGTTGAAACTTAATCATCGATGTGATGATGGGGCCTTTGGGAGGTGATTAGGTCATGAAGGCAGGAATGGAATCACTGCGGCTCCTGC	200	279
A00202:1331:HH2V7DSX7:1:1101:22426:4131	GCCTGCTATTATAGC	ACTGGCCGCTTGACGTGCTATCAGCAACCAGGAGAACCAGGGAAGTTCATAGTATAACTCACGCTGAATCCAAAGGCCTGAGAATTAAGGGAGCCAGTGTTGTGACTCTCAGTTTGAGGTTGAAGGCCTGAGAATGGAGACTTAGCGGGGGTGGAGGTGAAAGTCATGGAGTATGAAGGCCCAAGCACTGCGGCTCCTGC	200	279
A00202:1331:HH2V7DSX7:1:1101:22625:4131	CGATATCCTAGTCTC	ACTGGCCGCTTGACGATTCATCCCCTTGACGATTCTGGGATGCCAATTTAAAGCTTATCCGAGAAAATTGTGTTGTGGATGATATGCGCATAGCTATACGTATGGACATACAATCAAAAGTAACGTACAAGCCTTCGATAACCGTGCGGTGCACTACAACTGGCTGAGACTTCTATTATACCCTGCACTGCGGCTCCTGC	200	279
A00202:1331:HH2V7DSX7:1:1101:22968:4131	GAATGAGACTGAATA	ACTGGCCGCTTGACGAGGGGTTTGGTGTACAGATAATTTTGTCATCCAGGCAGTCAACATAATACCCAGTAGATAGTTTTTCAATACTCACCTTCCTCTTGTACTACACCCACAAGTAGGCCCCAGTGTGTATTATTCCCTTCTTTGTGTCTGTTGTACTCAATGTTTAATTTCACTTGTAAGTGCACTGCGGCTCCTGC	200	279
A00202:1331:HH2V7DSX7:1:1101:24035:4131	ACGCAAGTATACCCC	ACTGGCCGCTTGACGAGATTCCCAAACGCCTGTGTCATCAGGCTCTGTCTAGCTCTATTGAAGGCCCACCCTCCTGTAAGAAGCACAGATGCAATTCAAGCCAAGTTCAACTGGATTGAAAGCTCCTTGGGGGTTGTTACTGCGCCTCACACAGCTTTGTGTCCCTCAGAGTAAGCATGTGGGTACACTGCGGCTCCTGC	200	276
A00202:1331:HH2V7DSX7:1:1101:24758:4131	CGGCGGTCCGAATTG	ACTGGCCGCTTGACGGATTGGGAAGAAGGGTGGCAATGAGGTGTGGCTGTAGTCCAGGAATAGTCAGGGAAGCAGATAATTTAGTTAAAGTGTCTCAGCTTAATAAGGGAACTGGGCAGGTGGGGATAACTAAAAAGGAGTGCTTAAAAGAGTATTGTCTAAGTTGGCACCAGAGTTGAGGAGTTCACTGCGGCTCCTGC	200	279
A00202:1331:HH2V7DSX7:1:1101:25590:4131	TACCACGTGGAGATC	ACTGGCCGCTTGACGGTTGAGCCTCTGAGACATGAATGAGAAATCTGAAAAAACAAAACTCTACCTCAACAAATTGGCTGGTTTTGGTTTTGGTGGCTCGTTCCTGTAATCTCAGCACTTTGGAAGGATGAGGCAGGAGAGTAACTTAAGGCCAGGAGTTTGAGACCAGCCTGGGCAACATAGCTCACTGCGGCTCCTGC	200	279
A00202:1331:HH2V7DSX7:1:1101:25970:4131	TGAAATTTACAAGAG	ACTGGCCGCTTGACGCAGGAGGATGTGCAGAGGGGCGGGAAGGTGTATGCCCAGCGCCTGGTGTGGGCTCTGTCAGGCCCCAGGAAGGACATTACTATCGTCCACCCTGCCTGTGGGGCCCAGGATGGGCAGCCCAGCGCCACATTCCTCTTCCTGACATTTAGGCAGAGTTAACCACAGCCTCTCACTGCGGCTCCTGC	200	279
A00202:1331:HH2V7DSX7:1:1101:26747:4131	GTAAACTACGGTGGA	ACTGGCCGCTTGACGAGGTTACCAGCATCCTCTCGGCAGCAGTCGTCCAGCTTCTCTCCTGATGGGTTAGCAGCGGCCCCTCTACCGCCCTCCCCACTTCCGATCGATATTTGGGCTCTGAGTAGCCAACTGTAAGCCTGCGTCTTGAAGGAAAAATTGAGACTGGCGGGGTATGTGAGTGTGTGCACTGCGGCTCCTGC	200	279
A00202:1331:HH2V7DSX7:1:1101:29297:4131	ACTAGTATATAGAAG	ACTGGCCGCTTGACGGCAGACCCCGGGGCTGGGAAGGGGGCGGGAGAGAGGCTTGCATCATGCAGCCCTCCGGTCCCACGGAGGGCACAAGCTGCTCGCTGGCTGCCCCAAGGGAGGAGTGCGAGGAGTGGCGAGGGCTATCAGCCCTGGTGGGCGAACCTTTCCCAAGAGGCGCTGCTTGCTCCCACTGCGGCTCCTGC	200	279
A00202:1331:HH2V7DSX7:1:1101:29604:4131	TTGTGGGCAAGAGCG	ACTGGCCGCTTGACGCCAAACCTCAGCTCTTGCCTTCTGTGCATCCACAGGCCCAACACCATGTGGAAACTGCCAAGGCTTGGGGCTTGCACCCTCTGAAGCAATGCTAAGCCATACCTTGGCCCCTTTTAGCCACTGCTAAGGCTGGAGTGGCTGGGACATGGAGCACCAAGTCCCGAGGCTGCCACTGCGGCTCCTGC	200	279
A00202:1331:HH2V7DSX7:1:1101:30743:4131	ACGAAGTCAACTACA	ACTGGCCGCTTGACGTAACACTGAGACAGGATCGCAGTTCTCATCTGTGATGCATACTTTAAGCAAAGGAGACAGACTGTGCCATTTGCAAAATCTCATACTTGCCTCTGAAGCTAGGAAGGCTTCCACTGGTGCCAATTCATTCTAACTTCACGGCAACCTCTGCAACAGTGGGAGATGTGGCACACTGCGGCTCCTGC	200	279
A00202:1331:HH2V7DSX7:1:1101:30996:4131	TGCGTCTTAGGCTAC	ACTGGCCGCTTGACGTTTATATCAGTATCTATTTGGTCTCCTCCTCCTATAAAGAGTAAATCCTCAAAGCATAACTGAGGGAAAGGCACGAAGGAAGCCAGAAGGACTTTGGTGTATTTGCCTCAGTAAGTAGGGGTGGCCAAAGCAAACCAGGTCTTCTCCCCGATTTGGCCCATGGTCCTGCACACTGCGGCTCCTGC	200	279
A00202:1331:HH2V7DSX7:1:1101:31340:4131	ATATTCAAACCGCCC	ACTGGCCGCTTGACGGCAGTGGCCCATGAGCCTATTCTTAGGATTGACATCCTTCAGATACATTTTATCCTTCAGATAAAATGCCCCACGGGCACAGCAACTTATGGAGCGGTCCACATCATCAACTCCCAGGAGCTGGGGAGGATGGGGAGATGGGATGGTCCCTCTGGCCAATGAGGGGATCCCACTGCGGCTCCTGC	200	279
A00202:1331:HH2V7DSX7:1:1101:31774:4131	ATGCGACAGGTCCAC	ACTGGCCGCTTGACGCTGGTCTCTGCTGTTAGCAGATTGGGTGCTCAGTGGTGTCTGTAGTCAGGTCATCTTTGATTAGTAGAAGTTAATGTTACTGAGCCCAGGCATAACCACCACCATGGCTACTTTTTTTATGAGTTCACTGGGAAATAACATAAGTCCCTGGGGAAAGAGGCTAATTGATACACTGCGGCTCCTGC	200	279
A00202:1331:HH2V7DSX7:1:1101:3866:4147	CCCCCTGGTCCTTTT	ACTGGCCGCTTGACGTGGCAGGCAGGCAGGTGCAAAGATGGATCAAACCTGGGGGGCCTCTTGGCTTTAGAGCAACACACTCCCTTGGGAACTAATCCATCCCCTCAAAACCAATCCATCTCGGGACAGCATGAGAACTTACTCACTACCCTGAGAACAGCACCAAACCATTCATAACCCATGACCACTGCGGCTCCTGC	200	279
A00202:1331:HH2V7DSX7:1:1101:4698:4147	TTGTCTCAGGGGGAG	ACTGGCCGCTTGACGACAGACGACCAGAAGCAACGCGGCAAATAGAATGTACTCGGCCCACTTTGAAGAAATCAGAGTTGGAGCAGGAAAAAGAACAAAGATAAAACAGGTCATACTGATGAATATATGGTGCGTACATGTTCTTGCTACATGCAGATGGAGAGTGCTTTGAAATTAAATTATGGCACTGCGGCTCCTGC	200	279
A00202:1331:HH2V7DSX7:1:1101:6650:4147	TGGTCCAGATCTACG	ACTGGCCGCTTGACGAGCGATGCCCGGAGTCACGGTGTGTTTGTGCCACCTTGGTTCCCTGTGTTTACAGCAGAATGAGCTCTTAGAGGGCTCTCCTTACATCCACTGGAGGAATTGCATGCTAATCATACGTGAAGGAGGTCTTTAAGAAGAAAGGAGCCTTGCTTCTCTGAGGAATCATACTCCACTGCGGCTCCTGC	200	279
A00202:1331:HH2V7DSX7:1:1101:9055:4147	CTTCCCAATTACTGC	ACTGGCCGCTTGACGAAATTAACGACTATGTATATGGAAAGTAAACGACGTACCTCCACCGTCCAAGGCAGTCCACGCTCAATAAATTTAACCCGCGGTCTTAATTTTGGCGCTAAGGGCTTGAGGCAGAGAAAAGTCCAGGAGTCTCCCGGTCCAGTTTTGAGTCCTTCCCGTTAGAAGTGTCCCACTGCGGCTCCTGC	200	279
A00202:1331:HH2V7DSX7:1:1101:9941:4147	TGCGTAGGGATTTAC	ACTGGCCGCTTGACGGTCTGCCCCCATTTCAGACACCAAGCATAAGTCCCAGGCCTCCTGTGCTTCTGACTGACTGGCTATCAGTGGGGTTTCTCACAATCCCCACTCCGGTTTAGTAACATGTGAGAACGGCTAGCAGAACTCTGTGAGAATGGCTGGCAGAACTCAGGAACAGTTTATGGCTACACTGCGGCTCCTGC	200	279
A00202:1331:HH2V7DSX7:1:1101:10737:4147	CCATGGTGGCTCGCT	ACTGGCCGCTTGACGCTCCCACCTTAGCCTCCTGAGTAGCTGGGACCACAGACACAAGTCAGCACGCCCAGCCAATTTTTGCATTTTTTGTAGAGTTGGGATTTCACCATGTTGCTCAGGCTAGTGTCTAACTCTTGGACTCCAGCGATCTGCCCACCTCGGCCTTGGAAAGTGCTAGGATTACACACTGCGGCTCCTGC	200	279
A00202:1331:HH2V7DSX7:1:1101:15094:4147	TTGGGCACGCCTTGG	ACTGGCCGCTTGACGTTTAGCTGTGTCTCAGAGATTCTGGTACATTGTGTCTTTGTTCTCATTTGTTTCCAATAACTTATTTATTTCTCCCTTAATTTAGTTATTTACCCAGTAGTCATTCAGGAGAAGGTTGCTCAGTTTCCATGTAGTTGTGGGGTTTTGAGTGAGTTTCTTAATCCTGAGTTCACTGCGGCTCCTGC	200	279
A00202:1331:HH2V7DSX7:1:1101:15203:4147	TGAATTAGCGAGATA	ACTGGCCGCTTGACGGGCGGCAGGATTCCTGTGATTCCCATTTTGCAGATCAACAAAATGAGGCATAGAAATGGAGGAGGACCTAAGGTCAGATGCAAGGCAGTAGCAACAAACACTTGATTTAATACAGGCTTCTTTGCATTGCACACTGCTTTGCTTACTTTAATAGGACATGAAGAGTTCAGCACTGCGGCTCCTGC	200	279
A00202:1331:HH2V7DSX7:1:1101:18168:4147	TGTCCTGTTCACGCG	ACTGGCCGCTTGACGTTTTTTTTAATACGGAGTTTTTCTCTGTCGCCCAGGCTGGAGTGCAGTGGCACCATCTCGGCTCACTGCAACCACAGCCTCGTGGGGTCACGTGATTCGCCTTTCTCAGCCTTCCGAGTAGCTGGGATTACAGGCATCCCACCACCACACGCCAGGCTTTAAAACAAGTTCACTGCGGCTCCTGC	200	279
A00202:1331:HH2V7DSX7:1:1101:22128:4147	CGAGATACGCTACTG	ACTGGCCGCTTGACGATAGGAGAAAGAGAAGGCAATGTGATGAAAGCAGAAAGAGAGATTTGAAAATACTATGCTGCGGGCTTTAAAGATGGAGGAAGGGGCCACGAGCTAAGAAATTAAGCTCTAGAAGCTGGAAAAGACAAAAAGAATTCTCCCCCAGAGTCTCCAGAGAGAGTGTGGTCTTGCACTGAGGCTCCTGC	200	279
A00202:1331:HH2V7DSX7:1:1101:22327:4147	AACAGTGAGGGTTGA	ACTGGCCGCTTGACGTGGCATGTTTTTGCAGTAGCTGGTACTGGTTGTTCCTTTCCATGTGTAGTGCTTCCTTCAGGAGCTCTTGTAAGGCAGGCCTGGTGGTGACAAAATCTCTCAGCATTTGCTTTTCTGTAAAGGATTTTATTTCTCCTTGACTTATGAAGCTTAGTTTGGCTGGATATGAACACTGCGGCTCCTGC	200	279
A00202:1331:HH2V7DSX7:1:1101:24768:4147	AGACCGCCGTTGCCG	ACTGGCCGCTTGACGCCGCTCCCCAGGTTGGCTGGACTGACTGCCCCTTGCCTTTCACAGGCTGTAGGGGCTGAGCCCCATGACACCATTTTCATAAGAAGGTGCGTTTCCCAGTTTTGAGGGCTGCTTCCAGCCACCTCTTGCCCCACAGGCGGCGTGCTGGCCAAGAGGCTGTGTGTGCAATCACTGTGGTTCCTGC	199	278
A00202:1331:HH2V7DSX7:1:1101:27425:4147	GCGAGTAATTTATTA	ACTGGCCGCTTGACGGGGGTGGGAGGTATCAGCTTTTAACCACATATGCCCTATCTCCACTGCTGTCAGTAGCCTTGAATTCCCCAGACCCCATTTATGCGATGGATACTAGCATAACCTTTATTCATGAAACAAGAAGCTTGGCTTAACTGGCAGGAATCAGTCATGCTCACCTGCATTGTGCCCACTGCGGCTCCTGC	200	279
A00202:1331:HH2V7DSX7:1:1101:28438:4147	TAAGAGGATAGGGGT	ACTGGCCGCTTGACGCAACAGGGTGCACCCAGCCCCTGGTGCCCTCTGCCTCTGGGAACCACATCTTGGCCCCCATCTGCAGAGTGTGGTCCTTGCAGCACCCAGCGTGGCCACTCTGGGGACGGCCACCAGAGCCCATCTGCACTCAGGTGTAGGGATGAGAAGGCGGGGCAGTCTCAGAGAAACACTGCGGCTCCTGC	200	279
A00202:1331:HH2V7DSX7:1:1101:29451:4147	GGGCCGACCTATGTT	ACTGGCCGCTTGACGACCTCAGCCTCCCAAGTAGCTGGGATGGAAGTACAGCATATTTTACTACACATTTTTCTGTAATGCAGATTAGCTCTTATATAGATAGGAGAATGCTCTCACTGTATTGTGGGAGGCATATTGGTTCTTTGACAAATACTTTGCCCTACTGCATGAGCAGCTGAACACAACACTGCGGCTCCTGC	200	279
A00202:1331:HH2V7DSX7:1:1101:29884:4147	CTCGTCTCTCGGACG	ACTGGCCGCTTGACGTATGTATCCCTGACTCCATGGTCTTTCCTGGCTTCTCACTGGTCTGGTTTCTGAACTTGGTGGCAGTGTGAGGCTGTTCATTTAGTTCTTTTGTTAACTGCTGCTACTGGCTACTTTAAATGATTTGGTGAAGTATACTTGTCCCTGAAGGTATTGAGACTGTAGGAAGTCACTGCGGCTCCTGC	200	279
A00202:1331:HH2V7DSX7:1:1101:31638:4147	TTGCACCTGCGACAT	ACTGGCCGCTTGACGTGTCAAGTCTCTAGCACAGGGCTTGGCACCAGGCAGAACAGGCAGTTCCTAAGTGGTCAGTAAATGGTGGCTTTAAGCCATCTTTAAGACGTCTGTCCTGTTAGAAGGATAAAGAGTCGGAGACTTCTTGAGGTAACAGGAACAGCTGAGGAACGGGAACACCTAGGGACCACTGCGGCTCCTGC	200	279
A00202:1331:HH2V7DSX7:1:1101:2356:4163	ATCATTGTCATTAAG	ACTGGCCGCTTGACGTATTACTGTTAATATTGTTACTGGTCTGCTCAGGCTGCCACAAAGGAACATCACAAGCTGAGTGGCTTAAACAGAAATTTATTTTATCACAGTTCTTGAGATTTGAAATCCAAAATCCAGGAGACGGCCAGGGTTGGTATCTGGTGAGACATTTCTTCCTGGTGTGTAAACACTGCGGCTCCTGC	200	279
A00202:1331:HH2V7DSX7:1:1101:3839:4163	AACAGTCCCTTCTCA	ACTGGCCGCTTGACGTACACGGTGCAGAAAGGGAGCTTTCTGGAAAAGTGACTTGGAGAGGGGAAAGTAGGTGATTGCACTGAAGAAGGGGTTTCACCATGCAGCTCCAGTGTGGGACCCCCAGGTAGGAACCAGTGGCACGTGGCCCTTGGCACATCTCCACCTGTTCAGCTCCCAACTTGGTGCACTGCGGCTCCTGC	200	279
A00202:1331:HH2V7DSX7:1:1101:4725:4163	TTGTTCGCGGCCTTC	ACTGGCCGCTTGACGTAATTCCATTCATATGAATGTCTCAAATAGGCAAAAACATAGAGACAGAAAGTAGATTAGTGGTTGCCAGGGGCGTGGGGGTGGAGGGAATGGGCAAGGGAGTGACTACTCATGAGTACTAGGCTTGTTGGGAGGCAATGAAAATATTCTGAATTAGCTAGTGGTCATGGCACTGCGGCTCCTGC	200	279
A00202:1331:HH2V7DSX7:1:1101:5321:4163	GTTGTGGCACCTTAT	ACTGGCCGCTTGACGATGCACCCTCAAAGACTGAACCAGGAAGAAACTGAATCCCTGAACAGACTAATAATGAGTTCTGAAACTGAGGCAGTTAAATAAACAGCTTACCAACCGAAAAAAGCCCAGGACCAGACAGATTCACAGATGAATTATATGAGATATACAAAGAAGAGCTATTATCATTCCACTGCGGCTCCTGC	200	279
A00202:1331:HH2V7DSX7:1:1101:8504:4163	GATGTCGTTAATAGC	ACTGGCCGCTTGACGTTTGCTGGACCCCAGACCAGCAAAAGGTTGGTTGAACCGTTTTAGTGGGTCTGGGGTGCAGCCCAAGAATTGTTGCATTCTTAACGAGTTCTGGTGGCACTAATGCCACGAGTCAGGGGCTTCGCTTTGAGAATTCCTGCTCTAAAGAAATCAGGAAAGGAAGTGGTGTTCACTGCGGCTCCTGC	200	278
A00202:1331:HH2V7DSX7:1:1101:9950:4163	ATAAAAATTCCTTAG	ACTGGCCGCTTGACGACTCCTGGCCTCAGGTGATCAGCCTTAGCCTCCTCTGTAGCTAGGACTATAGGCATGCACCACTTCACCCCAAAAGAAATGACCGGCTTTCATATACCTGCCATGCTCTGTCATTGGTATGGAAAGCCCAGCTCTGTGCAAACATGGTGGTGTGTGCACAGAGGCAACAGCACTGCGGCTCCTGC	200	279
A00202:1331:HH2V7DSX7:1:1101:10330:4163	TTTTTGTAGCGTGGG	ACTGGCCGCTTGACGGGCCGAGGCAGGAGGATCACTTGAGCCCAGGAGCTGGAAACCAGCCTGGGCAACACAAGGAGACCCCATCTCTACAAAAAAAAAATTTTTTATTAGCTGGGCGTGGTGGCACACACCTGTAGTCCCAGCTACTAGGGAGGCTGAGCGGGCAGGATCGCTTGAGCCTGGGACACTGCGGCTCCTGC	200	279
A00202:1331:HH2V7DSX7:1:1101:10366:4163	TCACGGGCATGCTCT	ACTGGCCGCTTGACGAATGAGCTGGGCACAAGACGGTAGGCTCACTGTGCAAGCCCAACAATGCACGGTGCTATATTGCTGGCCAGGGGCTTTCTCTTACCCTGCCCACACCCCCACACCCTGGCCCAGCACATGGTCTGGCACCAGCACCTGGCTCGGCTCATCATCAGAGCTGGTTCTTTAGTCACTGCGGCTCCTGC	200	279
A00202:1331:HH2V7DSX7:1:1101:14742:4163	GTTCAGCGACTTCGC	ACTGGCCGCTTGACGTGGCTCCCTCCCTGATGGGTCACCATGGGTTGGTTGCTTCCCTTTACTGAAGATCACAGCTCCTGAAAGAGGGGTGTGTCCCTCCCTCTTCATGCAGCTATGCTCTGTTCCTTCCCCTTTCCCCTGCATGTTTTGGAGGCATGGGTAACCAAACCCTACTGTTGCTAGAACACTGCGGCTCCTGC	200	279
A00202:1331:HH2V7DSX7:1:1101:15067:4163	GCCATTTGTCCACAG	ACTGGCCGCTTGACGTTGAGTAAGTTTTTAGGTACAGATGCTGAATTACCCAAGCTGTATCCACCCACACTCCAGGCACCCCGAGGAGAGACTCAACTGCTTGGCCCAGGGTTAGAGAGGCCCACACGGGAAGGCAGAGTGGAGCAGATGTTATTTAACCAAAAGTCTGTATCCTGGGGCTCCCACACTGCGGCTCCTGC	200	279
A00202:1331:HH2V7DSX7:1:1101:17779:4163	GACTTTTGGGAAGAG	ACTGGCCGCTTGACGCTACTAAAAATACAAAAAATAGCTTGGTGGCGCACACCTGCAGTCACAGTTACTCGGGAGACTGGGGCGGGAAAATCGCTTGAACCCGGGAGACGAGGTTGCATTAAGCCTAGATCGCGCCATTGCACTCCAGCCTGGGTGACAGCGCGAGACTCCGTCTCGGGGTAAGACACTGCGGCTCCTGC	200	279
A00202:1331:HH2V7DSX7:1:1101:17906:4163	GGTTAGGCTATCCAG	ACTGGCCGCTTGACGTGAAGGTTTGCAGAGGAGGAGAGGTACGTCAACATATTTTCATGGTCCATCTGTTGTATGACATCAGGCATAGTAAAAAACTATGTTTTTTGACGTTGCAAAGCTTAAAACACTTTATTTTTGACATTATTTGATAGTAAACAGGTTTTCAAAGTCACACTAGAGGAGAACACTGCGGCTCCTGC	200	279
A00202:1331:HH2V7DSX7:1:1101:18521:4163	TGGTCGATATGTTCT	ACTGGCCGCTTGACGGCATACCCTCGTTCCCACAATAGTAAATCTCCTGAAACAGAAGCAAAGGCTTTTGTGGCTGCAGCCGGGAGGCATGCCGTTGCTGAAGCATCCGCTCCACAAGCTGCAACTCAGCTTCTGCCTCTTTGGTTAATTACCGCGGGGTAAAACTCCACTGATAGCAAGAGGCACACTGCGGCTCCTGC	200	279
A00202:1331:HH2V7DSX7:1:1101:19623:4163	CTATTCGATACTCTC	ACTGGCCGCTTGACGGTCAGCTCCAGAAGGGAAGGGGGCGTTGGGCCACTTCCCTCACCCTCTCCAGTCCTCAGCTCCCCTGAGACAGGTCTCGGAGCCTTGGCCTCTCTTGTGGGGAAGGGGGCAGGTGAGGCTGGCTGACTGTGTGGACACTTGCCTGATCACTTCAAGTCAAGCCACCTGGGCACTGCGGCTCCTGC	200	279
A00202:1331:HH2V7DSX7:1:1101:19967:4163	TCGTTAGATTTCAAT	ACTGGCCGCTTGACGAACAACAAAAAAGAGAAATCTTACAACTGAGAAATACTCAACTCAAAAGTTCACGGTAGAGGCTCTCAACAGCAAGATGGATCACAGGAAAGATTCACTGAGCTTGAAGAAAAGCTATTTGAAAATATAGCCAGAAGAGAAGAATGAAAAGGAACTAAGATTGTCGGCAACACTGCGGCTCCTGC	200	279
A00202:1331:HH2V7DSX7:1:1101:20057:4163	ATAGCAACTGAATAT	ACTGGCCGCTTGACGTTCTTTGAAATTGTTAAGAGTATATCTAGGTTATGTACGTAATATAATGTTCATTTGCGATAGGAGGATTTTACATAGTAGATTTAAGAATAAATGTGAGATGAGTTAGTAGTGAAAAGCGTTTTATTTTCTATTGTATTTGCCAGCTTTACTGTTAGGCAGTGAATAACCACTGCGGCTCCTGC	200	279
A00202:1331:HH2V7DSX7:1:1101:20202:4163	TTAGACTGACGGTCA	ACTGGCCGCTTGACGAAACTCCTGACCTCATGATCCACCCGCATCAGCCTCCCAAAGTGCTGTGATTACAGGGGTGAGCCATGGCACCCGGCTACTATCAGGAGCTTTTCAGAGTGTATGGCTAACCCTGCAAGCAGGGCATCTCAGTGTGGTTCCTGACTTGGCATCACCTGCCAACTTGTTAGCACTGCGGCTCCTGC	200	279
A00202:1331:HH2V7DSX7:1:1101:21630:4163	GTAATCCGGCGCCAT	ACTGGCCGCTTGACGTATAGTTGTATTACAGATGAATTTATGCTGTTAACTTGTACTTTTGCTTTTAACAACTGACAAGATGATAAAAGCAGGCTTCTTCTCAGAATGACAATTTGATTATAAATCTATCTGGGAAGTGTGCTAGTTGATGATTGTTAACTCAAGGATATATTAATTTTTGTCAGCACTGCGGCTCCTGC	200	279
A00202:1331:HH2V7DSX7:1:1101:22462:4163	AAGTAAAGATGTCAA	ACTGGCCGCTTGACGTAATGAGGCGGCACGTGGACAGAGTGGAGGCGCCAGCCTCCCAGAAATGCGGGGGGTTCCGGGTGGGCAGAGCTTGGCAGCAGGGGTGGTCTCTTCGAGGAGCACCACGGCAGCAGATAGTAGCCCTGGAGGGTTAGCAAGGGGCTGGGTTGACTTCAGCTGCCAAAGGGCACTGCGGCTCCTGC	200	278
A00202:1331:HH2V7DSX7:1:1101:24252:4163	ACACGATTCCGGTGA	ACTGGCCGCTTGACGTATATTGTAGTTTCCAAATTTAGTTCTTAATTACGCATACTTTCAAGGTTTCTTAAATCCTGTCGATAGGGCAGGTTTTGTTTCTGCAAATCAATGGTTCTCAGTCAGGGGCAATTTTCCCCCCAGGAGGTATTTTGCCAAGTCTGGAGACATATTTGGTTGTCTCATTTCACTGCGGCTCCTGC	200	279
A00202:1331:HH2V7DSX7:1:1101:25554:4163	TGGCTTGCGTGAGCT	ACTGGCCGCTTGACGATGCCTTGCAAAGAAAAATTCACTACATGTTTTAATTCCTACTGTAGCCCAGGACTTTGTGACTAGTATGCAATGTAGAAAGCATATTATGTTTGCACTGGAAGCAGTGCTGACCTTTTTTTTTTTTCTTTTTTTTTTTTTTTTGAGTAAAAGTCCTGTGCTTAAGCCAGCACTGCGGCTCCTGC	200	279
A00202:1331:HH2V7DSX7:1:1101:25934:4163	GACTCATACGATTAG	ACTGGCCGCTTGACGAGCTTGGTCAGAACTAATCCAAAGCAAAGGGAATCAGACTGATTTGTACTTGAATTGGTACTCTTGCAACCTTGACAGTGGGGGTTTAATACATCACTGGGGTTCAAGATACTCTGCTACTTACTAGCTATGACCTTGGGCAAGTTACGTACCTGGTAAGTGTCTCAGTTCACTGCGGCTCCTGC	200	279
A00202:1331:HH2V7DSX7:1:1101:28140:4163	GGTCCGGCCACCTCC	ACTGGCCGCTTGACGGTCTAGACGAGAAAACCTCCAAGGAGGACCAGGGGCTCATGTCAAGTGCAGGGGAGGGTTCAGACCCAGATCTTTCTGACCCCAGTGCCCCTTGTTCAGCTAAATATCAGCTACCCAGTAGACAGTTCTGGAGTCTAAAAGCCCATTTGCCAGGGAAAAGTATCAGTTAACACTGCGGCTCCTGC	200	279
A00202:1331:HH2V7DSX7:1:1101:28700:4163	GCCGCGGGCGTGTAA	ACTGGCCGCTTGACGGAGAGCTTGACAGCTTGAGAAGGGTTGGACTTGCAGTTGCTGATTTGAAGACAGAGGAGGCCACAGGCAGAAGTTCCCTGGCCACTAAGGGTAAGCTCCTGCCTGACAGTCTGTAAGGAAATGGGGACTTCAGTCAAAAAAGTGCAGGCACTGAATTCTGTCAGCAACATCACTGCGGCTCCTGC	200	279
A00202:1331:HH2V7DSX7:1:1101:29188:4163	AATTCGATAGGGGCA	ACTGGCCGCTTGACGTGGCACTGAATCTATAAATTACCTTGGGCAGTATGGCCATTTTAACGATATTGATTCTTCCTAACCATGAGCATGGAAGGTACGTTAAATTTAATTTGGAACCAAAGAGGAGCCCACATTGCCAAGACAATCCTAAGCCAAAAGAACAAAGCTGGAGGCATCATGCTACCCACTGCGGCTCCTGC	200	279
A00202:1331:HH2V7DSX7:1:1101:29677:4163	CGTTCGAGCATCAGA	ACTGGCCGCTTGACGAATGATTGAAACTCGTGCTGCTCCTTCCGCGTGCATGTTTAAAACGAGCCACAGACTGCTAGTCTGTTATGCTCTCCTGCTGTCTGTGACCGTTGCTAGACCTCCTGTATGGAGGCAGTGTGGTGCCATGGAAGGAGGCGATGCAGTAGAGTCAGGCCGGCATAAGTGGCCACTGCGGCTCCTGC	200	279
A00202:1331:HH2V7DSX7:1:1101:31069:4163	AATTGGTGGACGGGG	ACTGGCCGCTTGACGTATAAATTGGGGGCAGGGTGGGATTAAACTACTTTTACCTAGACCTCCAAAATGTAGAGTTAATTTTGAATGCACATAACAGAAAAAAACAAAATAAATATAGCATAAACAAGCTTGAAGTTTATTTATTCATTCATTTTTAGATTTAAAAAGTCCAGAGCTGGACACTTCACTGCGGCTCCTGC	200	279
A00202:1331:HH2V7DSX7:1:1101:32389:4163	AATAACTCTTTACCT	ACTGGCCGCTTGACGATGGCAGGGGGACAACTGAGGACAGTTATGGGATAAACACTCAGTTCTAAGAGATGAAGAGGAACCAAAGACCAATTCATATATGAAGAAAGAGGAGGAAGGACTTGTTACTGAGAACAGAACAAAGCCAGGGCAGAGCAGAACACAGCTGTGGAAAGGGAGTGTCCATCCACTGCGGCTCCTGC	200	278
A00202:1331:HH2V7DSX7:1:1101:3721:4178	CCCAATGTGAGTATG	ACTGGCCGCTTGACGTCTGTCACCCAGGCTGGAGTGCAGTGGCACAGTCTTAGCTCACTGCAACCTCAGCCCCCCAGTTTCAAGTGATTTCATGTCTCAGCCTCCCCAGTAGCTGGGATTACATGTGTGTGCCAATAAGCCTGACTAGTTTTTGTATTTTTAGTAGAGACGGGGTTTCACCATGTCACTGCGGCTCCTGC	200	279
A00202:1331:HH2V7DSX7:1:1101:5041:4178	ACACGGTCCGTAATT	ACTGGCCGCTTGACGAAGGGGTATGTAACTGTCCCAAAGTTAAGATCTTTGCCATACAGTAACCTTCTGACCTACCTTACAATGACCTAAATCTCTAAAAGATGTTCTTGATTCTCAAAGCCATACTAAGGGGCAACATTGCAATTCCCCAAAGGATCACACTTGGAGGATTGAGCTGGCACTGGCACTGCGGCTCCTGC	200	279
A00202:1331:HH2V7DSX7:1:1101:9326:4178	CCGTATGAACGTGCG	ACTGGCCGCTTGACGGGGAGAAAAATAATGGAAAAGGAAGAAAGAGTACAAGAGGAAGTGAGAGGATGCGGAGAGGTTGGCAGGGCTGGGGGAAGGTTCCAGAGGCTCAAGCAACAAAGAGGTGCCGGGAAAGGATGCAGTGTGGCCACTGAGGCGGGACAGGGCCCAGGAACTGGGGGATGCAACACTGCGGCTCCTGC	200	279
A00202:1331:HH2V7DSX7:1:1101:9362:4178	CAAACGCTGTTTGTA	ACTGGCCGCTTGACGTGAGTCAGTATATAATTGCGCATCTGGCCATTTCTCCTTCCTTGCAAAGTGCAGAGCCAGGTGCACTGCTCGAAGTTCTGCCTGCTGGAAAGATTTCCCTTTCACCACTGTCCTTCAGGGATACCCTAGAAAGGGGCTGCAGCTGTCCACTTATGGGTGGTACCTGCATACACTGCGGCTCCTGC	200	279
A00202:1331:HH2V7DSX7:1:1101:9905:4178	TTGGTCTACGACCCG	ACTGGCCGCTTGACGTCTTTATCAACCCATTCTAAAAACACTTCAAAAAGCAACTGAAGATGTATAAAAAAATGTGCAGGGTTAATTACAGAACACACTGTAGTGTTCTTATCCAATCTATAATCTTATCCATTCTCTAATCTTAGATGTTATTTTATAGCTCTTTCCTGTTACAAATTAGTACTCACTGCGGCTCCTGC	200	279
A00202:1331:HH2V7DSX7:1:1101:9923:4178	CTGATGCAATGCGTC	ACTGGCCGCTTGACGAAAAAAACAGCTTTCTTATAAGGGTCTTGGAGGCCAGGCACCGTGGCTCACGCCTGTAATCTGAGCACTTTGGAAGGCAGAGGCAGGCAGATTACCTGAGGTCAGGAGCTCGAGACCAGCCTCATCAACATGGCGAAACCCCGTCTCTACTAACAAATACAAAAATTGGCCCACTGCGGCTCCTGC	201	280
A00202:1331:HH2V7DSX7:1:1101:10682:4178	CCCTCCGTAGGCTGT	ACTGGCCGCTTGACGCTAATGCCATCTTAATCCTGGGGAAAATGGATTAACCATCCCCCTCTCAGGCTGTCATCTGTAAAACAAAGGATCTGGGCCTGATTACCTCTGTGGTCCTTTCACGTCTCTGATGTAAGCCCCATTGGCATCACCACAATAGTGCTGAGCGCCTACACTGGACTCTATAACACTGCGGCTCCTGC	200	279
A00202:1331:HH2V7DSX7:1:1101:11876:4178	CTATCTAGGCCAGTG	ACTGGCCGCTTGACGACCTTAGCTTTTTGTGCCAAGCCACATCAATAATTGGTCATCGTTGGTTAGCCAATAGATGGGTCACCCTTGGGTCAAGTGCCCCCCCTTGGTCCCGTCATGTGTGAAGAGGGGAGGTGAGTCGCGTGCTCTCAGACAGGGCTGTATGGGGCAGATTTCCTCCAATCACTCACTGCGGCTCCTGC	200	279
A00202:1331:HH2V7DSX7:1:1101:12527:4178	CCGATTGGTAGATAA	ACTGGCCGCTTGACGTGTGGATTTAGCTGCTGAGGCTGGTGGAAACTTTGAAACCACTAAGCCAGGAGAACTCTACATTCATAAGGTATAGCAAGATGCGTTTTCTATCTGTGATCACTTCTCATGTCTTGAGTTATGGGGGGGTGTTTATTTCTTTAAATATTTAGAGACATTAAGGCTTGAAACACTGCGGCTCCTGC	200	279
A00202:1331:HH2V7DSX7:1:1101:14353:4178	TTAGGTGGGCGTTCG	ACTGGCCGCTTGACGATGACCCAGCAGTTCTACTCCTAGGTTTATGTACCTGAGAGCAGTTTGTGCATAGATCCACCAAAAGATATGTACGAGAATGTTCATAGCAGCTTTATGTAAAATAGCCCCAAACTGGAAATAGCTCACAAGTCTGTCAACAAAAGAATGAATAAATAACTCATGCTATACACTGCGGCTCCTGC	200	279
A00202:1331:HH2V7DSX7:1:1101:14823:4178	AACAGCGTGGGACTC	ACTGGCCGCTTGACGAAGCCTTCAATGTCACAGAATTCTGAGTCTTTAGCTAAATTAAGTACATGTTCACGTGAGTGTGTGATTTCTCCATGAGGACTGAGCCTCATAGTTTGTCCCTGTACCGGTGTCAGTTCATCGCTTTGGTCTTGGTGGAGAATTCTGCATCGCAGGCACATCGTCTGGTTCACTGCGGCTCCTGC	200	279
A00202:1331:HH2V7DSX7:1:1101:20428:4178	CTAACGCACGTTGCA	ACTGGCCGCTTGACGACACAGAGCAGAGAGACGGAGTCTGGTGGCATTGCCTGAGGCCTGAGTGAAGCTGTGCCTGAACCCATCTCTGCCTACTGCCTTCTTAAAGAACTAGACATCTGTGCAGAAGGCTGAGTTCATCATCATCCTCAGATCATGGCACTGTATGCAAAATCTCTTCATCTCTGCACTGCGGCTCCTGC	200	279
A00202:1331:HH2V7DSX7:1:1101:21838:4178	CCAAATCCAAGTTCA	ACTGGCCGCTTGACGTAAGGCCCTGCATAGGCTCATGCCTGTAATCTCAGCACTTTGGGAGGCAGAGGCAGAAGGATTGCCTGAGCCCAGGAGTTCGAGACTGTAGGGAGCCATGATCATGCCATTGTATTCCAGCCTGGGTGAGTGAGTGAGACCTCTTATCAAAAAAAAAAAAAAAAAAGGAACACTGCGGCTCCTGC	200	279
A00202:1331:HH2V7DSX7:1:1101:22182:4178	TGCCCCTGGTACAAG	ACTGGCCGCTTGACGACCCAGGAAACCAAAGAAGGCCTGAAGCCCACTCTCCTGGGAAAGGTGCAGCTGGGGGAGACCCTCTGCCTCTGGAAGTGGGGGCGGGCCGCATTTGACTATTAGAAACCAGGTTAGCATGGCGAGGGTTTTAACTCCTGGGGAAACGGATGATGTTCCCTCAGTAAGGTCACTGCGGCTCCTGC	200	279
A00202:1331:HH2V7DSX7:1:1101:24261:4178	GTCCGCTTACCTGAC	ACTGGCCGCTTGACGTAAGGCACTGAATGCAAACCAAGAGGAATGAATCCAATGATAACAATGCAGTCTAAGAAGAAATAACCCAGAGACTGGAAATTGAGTATCCTCTATCCAGTATGGTGGCCAGCAGGCATGGATGGCTCAGGCACATGTGAAAGTGCCAAGTTTAAACTGAGAATTGCTGTCACTGCGGCTCCTGC	200	279
A00202:1331:HH2V7DSX7:1:1101:28113:4178	GCACCTTAGGTTCAA	ACTGGCCGCTTGACGTACTTGATAGGGATATTCTTTCCACTATATTTTCTAACTAATTATTGCTGGCTTCTTAATTTCACAAATTTATCTTTCATCTAGCAATTTTATTGATCCCTCATTTTTTCTAAATTACTTTAGGTAATTAACATGTGATGCCTAGACAGAAAAAAATACAATTATGTATTCACTGCGGCTCCTGC	200	279
A00202:1331:HH2V7DSX7:1:1101:28167:4178	TGGTATAATAGTCGC	ACTGGCCGCTTGACGCAAAGTGGCTGGAAAGCTTGAACTGGAGCCCACCGTAGCTCAAGGAGGCCTGCCTGCCTCTGTAGATGCCACCTCTGGGGACAGAGCATAGCTGAACAAAAGGCAGCAGAAACTTCTGCAGACTTAAATGTCCCTGTCTGACAGCTTTGAAGAGAGTAGTGGTTCTCCCTCACTGCGGCTCCTGC	200	279
A00202:1331:HH2V7DSX7:1:1101:29215:4178	ACGCTCGATGACCCG	ACTGGCCGCTTGACGGTGGGTGGATCACCTGAATTTGGGAGTTCGAGACCAGCCTGACCAACATGGAGAAACCCCATCTCTACTAAAAATACAAAATTAGCCAGGTGTGGTGGTGCATGCCTGTAATCCCAGCTACTCGGGAGGCTGAGGCAGAATTGCTTGAACCCGGGAGGCAGAGGTTGCGGCACTGCGGCTCCTGC	200	278
A00202:1331:HH2V7DSX7:1:1101:30734:4178	TCTGATGGTCCTGTA	ACTGGCCGCTTGACGTCACCTGAGGTCAGGAGTTCAAGATCAGCCTGGCCAACATGGTGAAACCCCATCTCTAACTAAAAATACAAAAATTAGCCGGGCCTGGTGGTGGGCGCCTGTAATCCCAGCTACTTGGGAGGCTGAGGCAGGAGAATCGCTTGAACCCGGTAGGCAGAGGTTGTAGTGAGCACTGCGGCTCCTGC	200	279
A00202:1331:HH2V7DSX7:1:1101:32705:4178	TCGCGCGAAAACCCA	ACTGGCCGCTTGACGTGGCCTGATGCCTTAGATACCTTATCTCACAGCTCCACAGCTCAGGAACAGGGACAGAGAAAGTGGGCCAGGCGTGCCAAGGTCGGCAAAGTGAAGCTGGGATTGAAAGCCAGCCCACCTACAGATTCCAAAGTCTCTGTAGGCCCATCCCCACGCAGCCCCTCCCACCCCACTGCGGCTCCTGC	200	279
A00202:1331:HH2V7DSX7:1:1101:3459:4194	ACACGGGTGTCACGT	ACTGGCCGCTTGACGGAATAGTGGAAAATGGACGAGTTTTGTCGAGCTGAGTCAGGGAGGAGTGTTGTAGGAGGCGGCGCTTGAGCGGCGAGAGAGATGTAGACTCGTTTCCTGAGCGCGGTGGAGCCGGGTCTTGACCCAGCGGCTCTGCACAGCTCGCCTCATTCAAGGCAGGTTTTGGTCCCCACTGCGGCTCCTGC	200	279
A00202:1331:HH2V7DSX7:1:1101:4255:4194	GGAACTGGGTACCGC	ACTGGCCGCTTGACGAGGAAAGGGCCTAGGTACTGTGCTGGGGTCGCACAGCCGGCCGAGACAGTGCCGGGACGGGGAGCCAGGCTTCCGAGTGCGCCCTGTCACTGACTCCTCCGCGCTTTCCTCGTGCGCCTGCAGCCCTTGGTTCTTGGAAACGCCGGCGCCTTGTTCAGGGCTGGTGGGGCCACTGCGGCTCCTGC	200	279
A00202:1331:HH2V7DSX7:1:1101:7238:4194	GTGAGTAATGCATTC	ACTGGCCGCTTGACGTAGTTTACCGTGTATTTTAGTGGGGAAATAAAGTCACCACAGCTTGTGGCATTGGCTCTGAAGAAATTAGATAAGGGCCTAAGATAGAAAGTAACAGGGAGGAACCTGCTGTCTGAGGTGGCAGAGAAGACTGAGACCTGCAGGATAGGGAGGAGCCCATTGGTAAGCCACACTGCGGCTCCTGC	200	279
A00202:1331:HH2V7DSX7:1:1101:9516:4194	TCCCAGCACTTTGGG	ACTGGCCGCTTGACGAGCTGGGACTACAGATGCCCGCCACCACGCCTGGCTAATTTTTTTGTATTTTTAGTAGAGTCGGGGTTTCACCATGTTAGCCAGCATGGTCTCGATCTCCTGACCTTGTGATCCACCTGCCTCAGCCTCCCAAAGTGCTGGGA	158	158
A00202:1331:HH2V7DSX7:1:1101:10131:4194	CATGTTCTATCTGAT	ACTGGCCGCTTGACGGATGGAGTTTCACTCTTGTTGTCCAGGCTAGAGTGCAATGGTGTGATCTTGGCCCATTGCAACCTCTGCCTCCCAGGTTCAAGCAATTCTCCTGCCTCGGCCTCCTGAGTAGCTGGGATTACAGGCATGCACCACCACACCTGGCTAATTTTGTATTTTTAGTAGAGATGCACTGCGGCTCCTGC	200	279
A00202:1331:HH2V7DSX7:1:1101:11089:4194	ACACGTAACCACTAT	ACTGGCCGCTTGACGGCAGAGGAAGCTGTTTTTTGTTGTTGTTGTTTTTGAGACAGGGTCTTGCTCTGTCACCCAGGCTGGAGTGCAGTGGTACAATCATGGCTCACTGCAACCGCCACCTCCTGGGCTCAAGTGATCCTTCTGCCTCAGCCTCCTGAGAAGCTGAGACCACAGGTGTGCCCACCACTGCGGCTCCTGC	199	277
A00202:1331:HH2V7DSX7:1:1101:13331:4194	ATGAATTTGGTGGAA	ACTGGCCGCTTGACGATGCTTACGGGGAATGGGTCATTACCAAGATTTCTCCATGGCGGATATTTTGGAGCGCGTGGAATTAGAACGAGTAGGGGGAGCACAAGCGCTGTCAGCTCCGCGGGAAATTCCAGTTTCCCCAGTTCTCCCCCACGCCTAGGGCTCAACCTAACCACTACGGCGCCAAGCACTGCGGCTCCTGC	200	279
A00202:1331:HH2V7DSX7:1:1101:13693:4194	CGGCGTTTAGCTCGT	ACTGGCCGCTTGACGTTGGCTCAGATGCATGTTTCGGTCACAGATAGCATTCTGGACTCATGTGGAGTCTTTTCAAGACACTAGAATGAGGCTGGGCATGGTGGCTCATGCTGATAACCCCAGCACTTTGGGAGGCCAAGGTGGGCAGACCACTTGAGTCCAGGAGTTCGAGACTAGTCTGGGCACACTGCGGCTCCTGC	200	279
A00202:1331:HH2V7DSX7:1:1101:17327:4194	TTGCGGAAGCCCAGC	ACTGGCCGCTTGACGTAGGGCCTAAATTTTTACTGAGAGATATTGTTTAATGAAGGTTTTTATTTAAAATTAAAGCCCGAAAAATTCAGTCTTTACATAACTAATTAAAAGTATAGGGGACCAAATACCCGGTACTATCTGTTACACGATGGTAGCTCTCAATACATGGAATTGCTTTTCCAGAACACTGCGGCTCCTGC	200	279
A00202:1331:HH2V7DSX7:1:1101:23366:4194	TCGGTTTCCTTGTAT	ACTGGCCGCTTGACGTACACTCGCCAAGCTTGCAAAGGTTTTGGTTCTCTCCTTTTGGGTGTGGAATGCTGGTGCCACAGGGGCTTTCAGAAACAATTTAGTAAGTGATAGACTTGGAAGAGTTCAAAAGCAGCTCTGGGAAGACATCACTGATGAGTCTCTGCTCTTAGCATTTTGTTGCCTCTCACTGCGGCTCCTGC	200	279
A00202:1331:HH2V7DSX7:1:1101:24994:4194	GGCTGCCCCATCATG	ACTGGCCGCTTGACGTATGGGAGGATCTAGTTTGTGACCCATGAACATTTAATTTTTCAAGAACCATTGTAGCAATTTTGCCAAATTCGCCAAGATGCTACCGATTGAGCCTCACACACAGAGTTATGGGCAGCAGGTGGAGTACAGAGAAATGATCGGGAAGGTACTAACTGTTCTCCCTGTCCACTGCGGCTCCTGC	199	278
A00202:1331:HH2V7DSX7:1:1101:25572:4194	TTACCCAGCGATCGA	ACTGGCCGCTTGACGCAAACCCCGCCAAGGTCACGTCGTTTTGTGTGACCAAACATACGAGGCTGGTCTGTGTGGCTTTGTGTGGCCTGGCTGCAAAACCGCCCCCCATCACCCCCATGAGAAGGCCACGCTGGGGCAGGAACCTGGGCTGGGGCGGATTCCTGTCCCTGGGGAACTGGAATGAACACTGCGGCTCCTGC	200	279
A00202:1331:HH2V7DSX7:1:1101:27543:4194	AGCATTCTACCCCTC	ACTGGCCGCTTGACGAACGTCCCAAGGGCCTTGGGTAATAAGAGAAAAATCAGACACCTCAGCACATGCTTTTCCTGGCAGCAGCCTGGTAGCACCTGTCTATAAGTTCAATGGCAGCATTATTTTAACAGAGAAGTCAGTTAAGTGCCCTGACAGTGTATAATCTCATAACTTTTCATGTAAAACACTGCGGCTCCTGC	200	279
A00202:1331:HH2V7DSX7:1:1101:27796:4194	ACCAGTTCAAAGTGG	ACTGGCCGCTTGACGTAGTCAATTTCAGTTGACTGATTTCAGAAAATGAGACCCAGAGAGGTTATCTGGTAATTGTTTGGGCAGAGATTTTAAAATGTATCCAGAATGCCTGTTATTTACCACTGTTGTTACACAACTACCTCAGAATTGTAATACTTTTACCCAGCATGATAAAGTTTGAACTTCACTGCGGCTCCTGC	200	279
A00202:1331:HH2V7DSX7:1:1101:27868:4194	TGATAAAGGGTGGGG	ACTGGCCGCTTGACGGCATGTGTATGGATGGTATACTAAGAATTGATCACATTTGGTTGTTGAGGGGCCAGGATGGCTGATTGGAAGTAGCTGCAGTCTGTGGCACTCACAGAGAGGAATGAAAGGAGCAAGTGAATTCAGCACCTTCAATTGATATATTCGGGTTCTCATATTGGGACTGACTACACTGCGGCTCCTGC	200	279
A00202:1331:HH2V7DSX7:1:1101:28483:4194	CACTTAAATTCCTAC	ACTGGCCGCTTGACGCGCTACTCACCAGGGAGTTCTGGCCAAGAACATGGAGCGTTTACCAACTAGTCAAGAGTAGGAAGAGAAAAGGCTCCATTTTAGCGAAGGTTTGTGGAAGTCCACACAAATTTGGGATGGACTGAAAACATTCTTTCATTAAGAAAGAAGAAGAGTGGTTAGGTGAGATTCACTGCGGCTCCTGC	200	279
A00202:1331:HH2V7DSX7:1:1101:28845:4194	GGAACCGCATTGGAG	ACTGGCCGCTTGACGACATACTCCAATAAGCCAATAAAGAAACAACGAACCAATAGAAAAACGGGCCAAGGAAAGAAAGAGATAACTCATGGAGGAAATGCTGACTACTCGGTATGCAAATGAAAATATGCTCAACCTCACTGGTAATCAGGAAATTGCAACTGAAACCTGAAACAACTATCAGACACTGCGGCTCCTGC	200	279
A00202:1331:HH2V7DSX7:1:1101:31937:4194	TTCGAGACTGGAATG	ACTGGCCGATTGACGCCATCAGGTAGAATCAGTGGGAGCCCTAAGCATGTTTTCATGCAACTAGATGGTCCTGTCTAGGGGAAATGGGAGACAAAGACAAATCAGCAGGCCTTAGATTATCATGAGGAAAGCACAAACTAGATCCCTCGCATGTGCAGCTTTGCGCTCTATGAGAATCTAATGCCCACTGCGGCTCCTGCAGAGACCTAGACGTCCATCGTACGCTTATCCGGACTGATGAGTCATTCCAGTCTCGAATAATCTCGGTCTGACTATCG	278	278
A00202:1331:HH2V7DSX7:1:1101:32606:4194	CGGGTTGCCTTCCTG	ACTGGCCGCTTGACGAGTGTTGGGAGGATTTGAGCCTGGGGTCGGCCTGGCACCCAGCTATGGTAGTTAGCAAATCTATCCTCAGCTCAGTCAGTGATCAAATCACTGGCTCTAGGCTGTAAACTAACAGGGCCAGAATTGGGTTCTGGACTCTGAAGCCCAGGCATGCGTATTGCAAAAGTCAGCACTGCGGCTCCTGC	200	279
A00202:1331:HH2V7DSX7:1:1101:10077:6574	GGGCATTGGTACCAT	ACTGGCCGCTTGACGACACATGGAGTCTTTCGATTCTTTCATATCTGAAGCTGTGGAAGGACCAGTGTGGGCAAAACCTGGAACTGTAGGGACAACTGCACTCGCCCAAGGGGGGCTGGGAGTGGGTGGATAGAGGCCGCCACCTCCTCTTCCTTAGATGGACTAATTCTGAGCTGTGTTCTACACACTGCGGCTCCTGC	200	279
A00202:1331:HH2V7DSX7:1:1101:10493:6574	ACGCCTTAGAGCGGG	ACTGGCCGCTTGACGGGTAGGCAAAGGTGACGTTCTTGAAAACTATGTGGGGCTGAAAATATCGTGTTGTCAATTTTGGAAAAAACAGTCTGCCGCACAATAAATCATGGGAGATTAGTCTGTTGTGAGCTAGGCCAGTATCTCCTTTAAACGCTTGTTGATAGAGACTTGGTGGGGAGATGGATCACTGCGGCTCCTGC	200	279
A00202:1331:HH2V7DSX7:1:1101:10818:6574	AATTCTCAGTCTCGC	ACTGGCCGCTTGACGATGCCTTGCAAAGAAAAATTCACTACATGTTTTAATTCCTACTGTAGCCCAGGACTTTGTGACTAGTATGCAATGTAGAAAGCATGTTATGTTTGCACTGGAAGCAGTGCTGACCTTTTTTTTTTTTCTTTTTTTTTTTTTTTTGAGTAAAAGTCCTGTGCTTAAGCCAGCACTGCGGCTCCTGC	200	279
A00202:1331:HH2V7DSX7:1:1101:12283:6574	GCGTAGCGCAGGGTA	ACTGGCCGCTTGACGCCCTGCTGCAAAAGTCCTGAATTTCCCCAGGCTCCACCTCAGCTTGTTGGAGCCTGGCTTGTTGGAGTTTCTCCAGGACCCCCTTCCACCTGGCTGTCTCACTAGCAGTCTAACACACTGACCTATGTGTGACCTATATCAACTTGTAGTCATGTTGGTTAAAATCTGAACACTGCGGCTTCTGC	200	279
A00202:1331:HH2V7DSX7:1:1101:17273:6574	TACCAGTGTGAATAA	ACTGGCCGCTTGACGTCATTTCTCCTGGGTAAATACCTAGGAGTGGAATGGTTGGTCCAAATGGTATGCGTATATTTCACTTTGTAAGAAGCTGCTGAACTCTTTTCCAACATCCTTGCTAGAACTTGCTATGGTCAGTTTTTATAACTTTCAGTCATTTTAATAGGTACATATCTCATTATGGGCACTGCGGCTCCTGC	200	279
A00202:1331:HH2V7DSX7:1:1101:17906:6574	TATCAACCTTCACTC	ACTGGCCGCTTGACGCAGGTTTTGAATGGAAGGGGAAGGCATGCCATACTTAAGTCTCTCCCACTAGACTGTAGTCTGGTGAGTGAACATGAAGTGTGAATATGGATAAGGATAAGTGTGAGTGATAAGGATAAGTGTGAGTGAACATGAAGAGTGTTCCATTTGGCTGGAGGAGATGGCGTGGGCACTGCGGCTCCTGC	200	279
A00202:1331:HH2V7DSX7:1:1101:17996:6574	AAATGACGGAGGTCG	ACTGGCCGCTTGACGCTCATGCCTCAGCCTCTCGAGTAGCTGGAATTACAGGTGTACACAACCAAACCTGGCTAATTTTTGTATTTTTAGGAGAGACAGTGTTTCGCCATGTTGGCCAGGCTGGTTTTGAACTCCTGGCCATACATGATCTGCCTGCCTCAGCCTCCCAAAGTGCTGGGATTACACACTGCGGCTCCTGC	200	279
A00202:1331:HH2V7DSX7:1:1101:18213:6574	AATTACGAGACGTGT	ACTGGCCGCTTGACGGAGGTTGGCAGGGCTGGGGGAAGGTTCTAGGGCTCAAGCAACAAAGAGGTGCCGGGAAAGGATGCAGTGTGGCCACTGAGGCGGGACAGGGCCCAGGAACTGGGGGATGCACGTGAGAAAGGGATGTGGAGGAGAGTTTAGGATCAGGCTGTGTGAGGAACAGTGGGTTCACTGCGGCTCCTGC	199	278
A00202:1331:HH2V7DSX7:1:1101:19135:6574	GGGACATCAATGACT	ACTGGCCGCTTGACGAGATGCTAACACGTTAACAAACTCTTATAGAAAACATTGTATTTTATCATAATCAATAAAATATTTTTTGAGAGCAAAAGGTTTATACAGCAAAACACAAATACTTATTCCTAAAGGAATTTCTCTAGAAGTATCGATACTACTTTTTCCATATTCTGAGGAAGGATAGACACTGCGGCTCCTGC	200	279
A00202:1331:HH2V7DSX7:1:1101:8712:4210	CGAGCGTGGGATTTT	ACTGGCCGCTTGACGCCTGACCAACATGGAGAAACCCCGTCTCTACTAAAAATACAAAATTAGCTGGAGTGGTGGTGCATGCCTGTAATCCCAGCTACTGGGGAGGCTGAGGCCGGAGAATCGCTTGAACCTGGGAGGCGAACGAAGGTTGCGTTGAGTTGAGATCGCGCCATTGCACTCCAGCCCACTGCGGCTCCTGC	200	279
A00202:1331:HH2V7DSX7:1:1101:8766:4210	CGGCTCTCTGTTCCC	ACTGGCCGCTTGACGGTGGTGGGCTGTCTGCATGCCCAGTGGCCCACCAGCACTTGGGAGGGGCCGTATGTGTAGTGTGTTTACTGGAGTTGTGAGCATACTCACTTGAGCCATTCTTCCTGTACCTGTCAAGTGTTCCTAGACGGTCATATACCAATTACACTTCACCATTTCGCCCCTTAGCGCACTGCGGCTCCTGC	200	279
A00202:1331:HH2V7DSX7:1:1101:11695:4210	TTCACGCTATCAGCC	ACTGGCCGCTTGACGTGGTCAAGGAAAAGATAAATGGTAAATTGAAGGTTTAAAATAATTATTTTGTCAGTAAATCAGTAAATACACCATATTTGATGGCGGCTATGACTTTGAAAAATTTTAAAGTTTGTGTTGAAAAAATGTGGCTCTTCTTCGTCTTGCACTTTTTTCTTCTGGGTAACAGTCACTGCGGCTCCTGC	200	279
A00202:1331:HH2V7DSX7:1:1101:14516:4210	AAAGCGCGGTAAATG	ACTGGCCGCTTGACGTAAACAGTCGAGCCAGTGGAAGTTCTGTAAGTGACCAAGTTCTATGTTAGCATCTTGGGAGCCCAGAATCCCCAAGTGCACCCCACCAGGGGACAATGAAAGATGTGTGTGTGAGATGAGACCAAGTCTGGCCCAGTGCCTGGGCCTCGTTACTGATTGGGACCAAGCACCACTGCGGCTCCTGC	200	279
A00202:1331:HH2V7DSX7:1:1101:14733:4210	TGGAAGCGATTTGAA	ACTGGCCGCTTGACGGGCTCTCAATGACCTTGCCTTCTGGTGTCCAGGCCCTTGTATAAATCCTACCCCCCAACCCCCAATGCCACTGAAGAAGTCTGGCCTGTATAACCAATAAGACATTGCAAAAATAATGTTGTGCAACTTCTGAGGCTGGATCACAAAAGACATTGCAATGCCCACCTTGCCACTGCGGCTCCTGC	200	279
A00202:1331:HH2V7DSX7:1:1101:15600:4210	GGGGCTACGGTAGAG	ACTGGCCGCTTGACGTCATGGAGATTTTATTCATATAGAGGGAGGTACAATAAAAGAAACAAATGTACAAAAGTAATTTCAGAAAACAGTACCAAGAAATTAAAATAGAGTAAAATGGCTTGGTGAGTGACTGCGCAGGTTGGGACATTGGTTGGTGCCACATTGGGGAAATGACCCTGAATGATCACTGCGGCTCCTGC	200	279
A00202:1331:HH2V7DSX7:1:1101:15799:4210	CGAAGTGTAAGTCAA	ACTGGCCGCTTGACGGACATACCCAAGACTGGGTAATTTATAAAGAAAAAGATGTTTAATGGACTCACAGTTCCGCATGGCTAGGGCCGGGAGGAGGGAGGCTCACAATCATGGCAGAAGGCAAAAGGCACATCTTACCTGGCAGCAGGCAAGAAAGAATGAGAATCAAGCTAACAGGGTTTCCCCACTGCGGCTCCTGC	200	279
A00202:1331:HH2V7DSX7:1:1101:16324:4210	GGCAGCCGCGCCAGA	ACTGGCCGCTTGACGTCTCGTTCTGTCACCCAGGCTGGAGTGCAGTGGTATGATCTCAGCTCACTGCAACCTCCACCTCCCAGGTTCAAGCGATTCTCCGGCCTCAGCCTCCCGAGTAGCTGGGATTACAGGAGCTTGCCACCAGGCCTAATTTTTTATATTTTTAGTAGAGATGGGGTTTCACCCACTGCGGCTCCTGC	200	279
A00202:1331:HH2V7DSX7:1:1101:17101:4210	AGTCCTTCATGTTTC	ACTGGCCGCTTGACGGGGCCGGGGACTCCGTTCCAGGGTCCCTAGGGAAGCTCGAGCCCCATGCCCCTGCCTGTGTCCCCATCCCCAGAAATGCGTGTATTGCCGGAAGCGGATGAAGAAGGTGTCAGGTGCCTGTATCCAGTGCTCCTACGAGCACTGCTCCACGTCCTTCCACGTGACCTGCGCACTGCGGCTCCTGC	200	279
A00202:1331:HH2V7DSX7:1:1101:19777:4210	CCCTACCACAGGGAC	ACTGGCCGCTTGACGGTGGGTGGGGCGACCCTCAAACTGACTGGTCCTTGCATCCCGCCACCTGCCTCTGGGTCCTCACCCTGAGGATTGGAGTGGAGTGCTGGTGGGTTCCCACGTGTAGCCCCCAGAGGGTACAGGAGGCAGTGCTGACTGATTACTTTTAGAGATGGAAAGCAGACCCAAGGCACTGCGGCTCCTGC	200	279
A00202:1331:HH2V7DSX7:1:1101:21603:4210	ATCTGTCGTCAGTTA	ACTGGCCGCTTGACGAAATGGAAGAAGACTTGGCCAAAAATATACCAGGAGTTTCTTGATGTCCTTAAGTATATCCTCCACTAGCTGAAGTTCAGTGAAGCAGTGGGTGAGTGGAAAGAAGAAAAGCAACAGCACCCATAGACTTTGGGGAATATTTAAACAAATTTCTTCAGCCTTCGAAGACTCACTGCGGCTCCTGC	200	279
A00202:1331:HH2V7DSX7:1:1101:23122:4210	TTTCGTACAAAGGCG	ACTGGCCGCTTGACGCCGAGAACTGTCCAAACCGGCGGGACTGAGAGAGAGAAACCTGGTCCAGGGCAGAGAAAGAGAGGAGCCCACTGCAGTGCGTGCAAGCGATCTTCCACGCGTCCATCCTGAATGTGTTAAAAGCAGCAGTTAAAGAGGGAGGGCTCTGGAGTTGGACTGTTTGCGTTTGACACTGCGGCTCCTGC	200	279
A00202:1331:HH2V7DSX7:1:1101:23430:4210	TCAAGGATAGCCATT	ACTGGCCGCTTGACGCTTGTCATATGCTAGTTAGTTAAGTGTAAATGGTATATTTGATGTGCCAGGCATCCTGCCCGGTAAGTGCATGGTGTATTCCTTGTTCTAAGTACTGGACTGCACAAATGAAGGCACCTTTTTTGTCTTCTGCATTGTGATAGGTAAATGGATGGTGCTTCTTTTGCTAGCACTGCGGCTCCTGC	200	279
A00202:1331:HH2V7DSX7:1:1101:24514:4210	CTGAAATTTAAGAAA	ACTGGCCGCTTGACGTCAGGGATGAATGACATCACTTAGAAGGGGGTGTGTTCCCCTCCAGGGAGCAGGTCAGCTCTGCAGGTAGCCAGCTGTGCAAAGAGGCCCTGCGTGCCCCATCCTCCCTACGAAGGTGAGGGGCAGCTCTGAGGGCATCCATGCTGGCTTCAGGTCAGAGCCTTGCTGTTCACTGCGGCTCCTGC	200	279
A00202:1331:HH2V7DSX7:1:1101:25310:4210	CGTTCAAACGCTCGC	ACTGGCCGCTTGACGGAGGAAGCATTCTCATTTTGATGCCTTCTATTCTAGGTGAAGTAAGAGACAGGCTCATTGAATGAGAATGAGAGTTGTGGGATAGGGAGGAAGGTAGAGTATGTGAAACCCCCATGTAGGAATTAGAAGAATCTTGACCTTCCCAGGACCCAAGGGGGCAAAGGCGGTGACACTGCGGCTCCTGC	200	279
A00202:1331:HH2V7DSX7:1:1101:26702:4210	TACAGGGCCAGCATA	ACTGGCCGCTTGACGAACTGAATATGCCACGAGGCCTCCTCTTCATGAAGTGCTTGGTTGGCCTATGTATGGGTGGCAGGCTGGACACAGCTGAATCGTCTTTCTGGGTCACCCTGTAACTCAAGTCCACTTTCCCGTTCTCTCCCAACGCTACTTATCCGCAGGAATTGGATGCCGGCTGGCCCCACTGCGGCTCCTGC	200	279
A00202:1331:HH2V7DSX7:1:1101:26738:4210	CATTTAAGGGCCCGG	ACTGGCCGCTTGACGAAAACCTCTGCTAGGGCAGTGAGGAAGGGAAATGTGGGGTTGTAGCCCCCACACAGAGTCCCTACTCGGGCACTGCCTAGTGGAGCTGTGAGAAAGGGCCACCATCCTCCAGACCCCTTGGAGGGTAGCTCTCCTGACAGCTTGCACCATGTGCCTGGAAAAACCACAGACACTGCGGCTCCTGC	200	279
A00202:1331:HH2V7DSX7:1:1101:28203:4210	TTAATCAATTTCTGT	ACTGGCCGCTTGACGTGTCACCCAGGCTGGAGTGCAGTAGTGCGATTAGGGCCCACCGCAGCCTTAACCTCTTGGCCTCAGGCGATCTTTCCATCTTGGCCTCCTGAGAAGCTGCAACTACAGGTATGTGCTACCATGCCTGATTAATTATTATTTTTTAAAATTTTTAGAGATGGCTGGTGTTGCACTGCGGCTCCTGC	200	279
A00202:1331:HH2V7DSX7:1:1101:29234:4210	TCGCCGAGCAAAAAA	ACTGGCCGCTTGACGTCCTTTGTCCTATCCACCCCTCCATCAGAGTCATCACTGACATTAAAAAGCAAATGTACTTATAGCAACAAGAAAATCTTCACAACTGACTCCTGGAATAATGAAAAGTAGGAGCAGGGGACTAGGGCACTGGCTATGTGCACTGGGGCAAGTCACTCACCCTCTCTGGGCACTGCGGCTCCTGC	200	279
A00202:1331:HH2V7DSX7:1:1101:31132:4210	GCGTATAGACTCAGG	ACTGGCCGCTTGACGTGTGTCCTCCCAGATTCCCCTGAGGGACGCTTCTTGGTGTTTCTCAGTGCTCAGCAGCCAGCGGTGCCTGGCCTGTCCCACGCATGGTCCCTGTTCTAGCACAGAGTACTTCTGGGCTGGGCTCCCAGTACCCTGTGTGCTCCTTCCTCCTCTACTGATGGCTGCGGCGGCACTGCGGCTCCTGC	200	279
A00202:1331:HH2V7DSX7:1:1101:32687:4210	CCTTATATACGGTCA	ACTGGCCGCTTGACGCTTCAGGGAGCTCAGTCTTAGGGGAAGAGCCAGGCCAGGTCCCCAGTGTGACAAAAGCTACCTGAGGACAGCCCTGGGGGTTGGAGAGATGGAGGAGGGGGTGTGGTGGGGAAGCCGTGCTGCCTCGGGGTGAGACTGTCTCTGCTGCCCTCACCTGGGCCCACCCTTCCCACTGCGGCTCCTGC	200	279
A00202:1331:HH2V7DSX7:1:1101:32886:4210	CGAAGGAAAAATTTA	ACNGGCCGCTTGACGCAGAACGGAGAGAGAATAGTTTCTGTCATCTTAAGCCACAAGTCTGCGGTGTTTGTTCGAGCAGTTCCAGGAAACGAATAGATAGATTCTCTCATTATTCTCATTCTGCAGAGGAGCCAGTGGAGGTTCTAAAGGATGGTGTTAATGCTAAGCTGCATGGTTAGTGCACTCACTGCGGCTCCTGC	200	279
A00202:1331:HH2V7DSX7:1:1101:1362:4225	ACTTCTCTGCAAGCT	ACTGGACGCTTGACCATACAAAGGCTGAGGCTAAATACAAGGAATTTGGCAATTATCTAATACAAAGACAAAAATACCTTCATCTTAAACACAATAATACTATTAAAATTTAAATCTGTACTATATGAAAACAAGCATATAACAATTGTTAAAAAAAAGTCTGAAGGCAATTCCTTTTCCATGCACACTGCGGCTCCTGC	200	279
A00202:1331:HH2V7DSX7:1:1101:4399:4225	AGTGCACCGCTGTGC	ACTGGCCGCTTGACGGATTCAGGACTTGGAATTCAGGTGGCTTTAAACGTGGTAGTTAGCTTTAAGCAACATATTTTCACCACAGACTGACTGAGGGTGAATAAAGGAGGGATGTCTGAGGACTGACACTCAGGACTCTCCAACATTTAAATACCAGGAAGAAGAGATGGGTCCAGTAAAGGGGGCACTGCGGCTCCTGC	200	279
A00202:1331:HH2V7DSX7:1:1101:5828:4225	CTTATGGTACCATAA	ACTGGCCGCTTGACGATAGAAACCTCTATACTGGAATATTTGTTAACCACAGAGAGAGACAGCTAGATGTTTTTTATCCTGAGTCCTAATACTTTTTAATAATCACCCAACCTCTTGGCTTACATTATAAAGATTCTCAAGGACCCATTACATTAACGAGGGACGTATATTTATGGTTACTGGCACTGCGGCTCCTGC	198	277
A00202:1331:HH2V7DSX7:1:1101:6135:4225	ATATCGTACTCAGGT	ACTGGCCGCTTGACGTTTATGCAAATATAGTCAAACATATATTCTTTTCTTCTCCTATTCTCTTCTGAAGTGTCTGAACTAAGCCCTGCAAAGGATGAATAGAGACAGAACAACAGGACTTAGTAACTGATGATGGAGTTGGAGGAGAGGAAAGAATCAAGCTGATGTCCAGGTTTCAGGGGAACCACTGCGGCTCCTGC	200	279
A00202:1331:HH2V7DSX7:1:1101:6587:4225	GTCAAACTAAGTCAC	ACTGGCCGCTTGACGGAGAATTGAGTCAGTTACTCTAGGTAAAACACACAGAAGAATTCCGGCACACCGAAATTGCAAATTCAGTTTGCTAAATGTATTAGTGACTCAGCTGTTGCTTTCAAAATGTTGATGAGTTGTTTTTGCCTGGAGGGCCCTGGACTCGGAATGCCTGGCCACCCTCAATACACTGCGGCTCCTGC	200	279
A00202:1331:HH2V7DSX7:1:1101:8775:4225	CGCTCGAAACCCTTT	ACTGGCCGCTTGACGCCCAAGAAGCTGGGATTACAGGCATGTACCACCATGCCTGGCTAATTTTTTGTCATAAATCTACTTTTTACCAGGGCCTTCAACGCCATAACTGAGCCAGGCCATGTTCACCACCTCTTCTCAGTCCTTCTTAGATGCACCCTGTGGTCTACCACACTCCTCCTTCCAGACACTGCGGCTCCTGC	200	279
A00202:1331:HH2V7DSX7:1:1101:11505:4225	GGGCCTATCCCTCCG	ACTGGCCGCTTGACGGCAGTCCCCCCACATGCGTCTGTGTGTATTTTTGTTGTGTGTGGGGGCATTTTAGTAGAGGGAACCCTTTTCTCTTTGAAAGTGGAAGCCCTAAGCGTGGAGTGCACTGGCCACAGAAGCCCCCACACCCACCGGGGGCTCCACAGATCCCATTTGGGGCTCTTGGGACACACTGCGGCTCCTGC	200	279
A00202:1331:HH2V7DSX7:1:1101:12373:4225	GCGAAAGACGTGGGT	ACTGGCCGCTTGACGACAAATTGTACTTTGGAACTTTTAAGAATGTAAGGTTTTGTGGCATTTCTGTTAGCTGACCTCAGTTCTCCATCAGTTGTTGCCACATGAATGCAAGTACATTCTGAAATGCTATTCAACTACCATTCAAGGCTTTGAACAGGCAGCTATTGCCATAACTCATTCAGAAACACTGCGGCTCCTGC	200	279
A00202:1331:HH2V7DSX7:1:1101:12481:4225	CATCAGAGCAGTATA	ACTGGCCGCTTGACGAAGATCCTTTTGAGAATATGGTAAAAGCCATAGGTCCTTTCCCCAGGCAAATATCCTTATGCATAAAAATCCTCTGGGCCGGGCACAGTGGCTTAAAAATGTAATACCACCACTTTGGGAGGCCGAGGCAGGTGGATCATTTGAGATCAGGAGTTCAAGAGCAGCCTGGCCACTGCGGCTCCTGC	200	279
A00202:1331:HH2V7DSX7:1:1101:13747:4225	ACGAGAGGGTAGTCG	ACTGGCCGCTTGACGTGGAGAGGGTACACCAGACACCTTAGGGTGTAGGAGCTGGGTGCCCACCAAGGTCGAGGCCCTGGGCTTCGGAAAAGACCAGGCGGGCTGAGGGCGACTTTCTTCAGAAGCCCAGCTGCCTGGGGCTGGGGGTGTGGGCAGGTGGGCATGGGTGGGGAGCACAGGGGGGCCACTGCGGCTCCTGC	200	278
A00202:1331:HH2V7DSX7:1:1101:14434:4225	CGATAGACAGACCTA	ACTGGCCGCTTGACGTTTTGACTGTTGTTAGATGGTATCTCAATGTGGTTTTGATTTTCATTTCTGTAATGAACAGTGATGTTGAGCTTTTTTTGCATACGTTTATTTGCACACCACTATTTTTGAGGACAAGTTCTCTACACCCAGAGGACCCATTGTGCCTCTGGT	168	242
A00202:1331:HH2V7DSX7:1:1101:16749:4225	AGCAGGGATGGCGAG	ACTGGCCGCTTGACGTAACCGTGAGAAATAGACGAGAAAACTGAATGGTTAAGGACATAGCTAAGATCACACAACTGGAACACAGCACAGCCAGGATGCTAATCCAAGGTGTCTGACCACGCCCTAGCATTGAGGTTTTTCGGTAAGGTACTGTTCTTCTGCTTAAGGAACCTGCAGTCCAGTGGCACTGCGGCTCCTGC	200	279
A00202:1331:HH2V7DSX7:1:1101:17002:4225	GTCCATAAATCGCAC	ACTGGCCGCTTGACGTATTCCACAATTTATATACCTGTGTTTTTAATTTTTTGCTTCAGCAAGGAGGTGAGCAGAACTTTCAGAGGAGGTTAAGGGCTTAGCAGATTTTGCTGGTGACACACCCGGACAGGAGTGGCCTTGATCTTGGTTTTCCCAGCCTCCAGAGCTGGGAGCAATACATTTCTCACTGCGGCTCCTGC	200	279
A00202:1331:HH2V7DSX7:1:1101:17779:4225	ATGGCCTTTTGCGCG	ACTGGCCGCTTGACGAGGAAGATTGCTTGAGGCTAGGAATTTGAGACCAGCTATGGCAACATAGCAAGACTCCATCTCTACAAAAAATAAAAAATTAGCCAGGCATAGTGGTGACTTCCTGTAGTCCTAGCTACTCCAGAGGCTGAGGAGGTAGGATCACTAGTGCCCAGGAGTTCAAGGGTGCACACTGCGGCTCCTGC	200	279
A00202:1331:HH2V7DSX7:1:1101:18882:4225	TGAACAAGTCGTGCA	ACTGGCCGCTTGACGAGAGCTCTCCTTTTCAAGGTAGGCCAGAGTTCTAAGGGTAAATTTCAACAAGCCGACCAATGATTTAAATTATTCTAAGTTAATCTGAAAAAAGGATTTCTAAGCTAAAAAAATTCTCACGTTTTAAGATGTCTCATTGAAAGCCAAGTAAAATTTGGCTACCAGAAATCCACTGCGGCTCCTGC	200	279
A00202:1331:HH2V7DSX7:1:1101:20528:4225	GTTTGGAAAGCTGGT	ACTGGCCGCTTGACGAGCTTGGTGTTCATTATTTCTTTTTTCCTGCTGTGTTTGGTTTTGGATTATTCTTGTTTATCTAGTTCAATGAGTTGTGACATTTGATTGTATATTTGTTCTCTTTCAGGCATTTTGATGTAGGCATTTAATGCTATAAACTTTCCTCTTAGCCCCGCTTTTGCTGTATCCACTGCGGCTCCTGC	200	279
A00202:1331:HH2V7DSX7:1:1101:23637:4225	CCCGTTGCCGTCTAT	ACTGGCCGCTTGACGTGTCTGCCCCTATCGTTCTGTAGGAGGACGGAGTCCCAGAGAACTACAACTCCCATCAAGCACTTGGGGGATCGCCGCGGCTGAAGGAGAGACTATGGCTTAGGAACCACCATTCGCGTGAGGCTCTGCTCCCCGCGCCTGCGCAGAGTGCAGGGCCACGTCGCTTTTGCCACTGCGGCTCCTGC	200	279
A00202:1331:HH2V7DSX7:1:1101:24108:4225	TCGAGGAGCGATGTA	ACTGGCCGCTTGACGGTCTATTTCCTCACTGCAAAAGGCTGGTGGGTGGGCACGGGGGCTCACGCCTGTAATCCCAGCACTCTGGGAGGCTGAGATGGGTGGATCACTTGAGCCCAGGAGTTCGAGACCAGCCTGGGCAACATGGTGAAACCCTGTCATTACCAAAAAATACAAAAATCAGCCAGCACTGCGGCTCCTGC	200	279
A00202:1331:HH2V7DSX7:1:1101:25084:4225	GAGTACTGGCGCTAC	ACTGGCCGCTTGACGATGAAGGTAAAGGTAATGTTCTGGAAAAGGAAGTAAAGCAGTAAAGGACTAACCCTGCTTGAGCACTGTGGCTTGGTGGGCATTGGGGGTGAGAGTGGCTTTGTGCTGTCAGAGAAGCAGGGCGCCCAGGGAAAAACATGAGTCAGAAGCAGCAGAAGTGAAGGCAGAGGCACTGCGGCTCCTGC	200	279
A00202:1331:HH2V7DSX7:1:1101:27218:4225	AGTTTACCGATCCAA	ACTGGCCGCTTGACGTACTTTCAAGTTCATATGGAACCAAAAAGGAGCCCTCATCGCCAAGTCAATCCTAAGCCAAAAGAACAAAGCTGGAGGCATCACGCTACCTGACTTCAAACTATACTACAAGGCTACAGTCACCAAAACAGCATGGTACTGGTACCAAAACAGAGATATAGATCAATGGACACTGCGGCTCCTGC	200	279
A00202:1331:HH2V7DSX7:1:1101:27724:4225	TACGTTTATCTTTAT	ACTGGCCGCTTGACGGATGAATGCTGATTAAAAAAAAAAAAAAAATTCCAGGCTGGGCACGGTGGCTGATGCTTGTAATCCCAGCACTTCGGGAGGCCGAGGCGGGTGGATCACAAGGTTAGGAGTTAGAGACCATCCTGACTAACATGGTGAATCCCTGTCTCTACTAAAAATACAAAAAAACACTGCGGCTCCTGC	198	277
A00202:1331:HH2V7DSX7:1:1101:28031:4225	GCCAGTATACGTCCC	ACTGGCCGCTTGACGTGCAGACTTAAGTGTCCCTGTCTGACAGCTTTGAAGAGAGCAGTGGTTCTCCCAGTACGCAGCTGGAGATCTGAGAAGGGGCAGTCTGCCTCCTCAAGTGGGTGCCTGACCCCTGACCCCTGAGCAGCCTAACTGGGAGGCACCCCCGAACAGGGGCACACTGACACCTCCACTGCGGCTCCTGC	200	279
A00202:1331:HH2V7DSX7:1:1101:28339:4225	CACAGCTTACTACTA	ACTGGCCGCTTGACGTTTTAAGGGTTTAATAGCAAGTGGTATTAGTATGTTATGGAGGGGGCTTTAAAAATATTCACGTCCTGAAATAAGGGTTACATTTGTTGGTTTGTCACATAAAAAAACTTAAATTGACTTAAAATATGAATTTCACATTGGGAAACAGTTAAAATTATCAATTAGACCATCACTGCGGCTCCTGC	200	279
A00202:1331:HH2V7DSX7:1:1101:29423:4225	TGTCGAGAAAGCGAC	ACTGGCCGCTTGACGTCGGTATTAAAGATGTTTCTAGGTGAGACTAGACATACACTCTGCCAACTGGCCCCCGTGCCCCCAGTCATTTCTGTTCCACACATAAGTTACATACTTTCCTGGGAAGGCTTTGGGAGAACGGAAAGGGCCAGAGTAACTCCAGTCACCACTAAGCAACCAAGGTGCTACACTGCGGCTCCTGC	200	279
A00202:1331:HH2V7DSX7:1:1101:29894:4225	CCAGGAGAACGGCAT	ACTGGCCGCTTGACGCTGTAGCCTCCACCTCCTGGGCTCAAGTGATTCTCATACCTCAGCCCCCAGGTAGCTAGGACTACAGGTGCCTGCCACCATGCCTGACTAATTTTTGTATTTTTAGTAGAGACGGGGTTTCACCATGTTGGTCAGGCTGGTCTCGATCTCCTGACATCAGGTGATCCACCCACTGCGGCTCCTGC	200	279
A00202:1331:HH2V7DSX7:1:1101:1280:4241	CTCTAAGGCCCACAA	ACTGGCCGCTTGACGTCGATCTCCTGACCTCGTGATCCACCCGCCTCAGCCTCACAAAGTGCTGGGATTACAGGCGTGAGCCACCGTGCCCGGCCAAGTATGTCTCCTTTCTTAAATACAGTTCCCTGAGTAAAATGGGAAAGTCAAACCTCCTAAGCCTACCCTGAAGATCTTTGTAAAGCACCCACTGCGGCTCCTGC	200	279
A00202:1331:HH2V7DSX7:1:1101:1389:4241	AACGCAATCGGATGT	ACTGGCCGCTTGACGTACAAATAAAGCAGGCAAGAGGATTAGGGAGGCCAAAGAAGGATGCCATTTAAAATAGGGAGATGAGGGAAGATGACATTTGAGTAAAAATGTGAAGGAGAAAAGGGAGAGCCACATGGATATTAGGGTAAGCTGCCTTCTAGGCTTATGGAAGAGCAGATGCAAGGGTGCACTGCGGCTCCTGC	200	279
A00202:1331:HH2V7DSX7:1:1101:2492:4241	CTATACAGGAGTGAA	ACTGGCCGCTTGACGACCCGCCCCGGGAGAGTGGGGTTGCGGGGGTGGTAGCATGGGGAGCTCAGCAGGATTCAGCCCGCACCTCGGCTCCGGGTAGTCGGGAACCGCGCGGAGCGCCCTGCAAGAGGCCACGGCTCCCCCGCCGCTGTAGAAGGCCGGACCGTGAAAGCCCGGAGGGTCTCCGTCACTGCGGCTCCTGC	200	279
A00202:1331:HH2V7DSX7:1:1101:3070:4241	TCTAATACTAACGGT	ACTGGCCGCTTGACGACCCGCCCCGGGAGAGTGGGGTTGCGGGGGTGGTAGCATGGGGAGCTCAGCAGGATTCAGCCCGCACCTCGGCTCCGGGTAGTCAGGAACCGCGCGGAGCGCCCTGCAAGAGGCCACGGCTCCCCCGCCGCTGTAGAAGGCCGGACCGTGAAAGCCCGGAGGGTCTCCGTCACTGCGGCTCCTGC	200	279
A00202:1331:HH2V7DSX7:1:1101:4842:4241	AGTAGGTTGAACTTC	ACTGGCCGCTTGACGCAAACTCTGAGGCTGCCATGGTAAGGTGGACAGAGTCCCTGCCCTCGAGTAGCTTACAGACACCGGGGGTTTACAGTTCCACACGTGGAAAATTAATTTGTGGGTTCCTCCACTGGGAAGGTTCAGGATATTCAAGACATAGCCAGGGCTCTAAGCCCAGGTACAGAGTGCACTGCGGCTCCTGC	200	279
A00202:1331:HH2V7DSX7:1:1101:5493:4241	AGTTTATGAGTGTGA	ACTGGCCGCTTGACGTGGTTAAAGCAAAAGCCGTTTTGAAAAACAACATCAACTCTACTGATGCGTACACCGTTCTACAGAAACGCATGTTTAAAGCAGTTCACTCTGATTTTTCTGTGCTTCACAGCCCAGAAAAATTTCTAGTCCAAGTAGAAGACCCCTTTAAGAAATTAATTTCTTCAGGTCACTGCGGCTCTTGC	200	279
A00202:1331:HH2V7DSX7:1:1101:5656:4241	GGACTGGCGAATCCT	ACTGGCCGCTTGACGAACTCTGGGATGACGTATCTAATGACTACAGTTGGGCACTAAATATATCTCTCTAAGTCTCCCAGAAAAATGAAGGAAAACAATATAGATCATGTATTTATTGTGTGGTAGATCAACGTGTCAAGCAAAGTTTTCCCAGTGAAAGACATGTATTAGCTGGGTGCGGTGCTCACTGCGGCTCCTGC	200	279
A00202:1331:HH2V7DSX7:1:1101:5728:4241	AGCAACGGGCTGAAC	ACTGGCCGCTTGACGAGACAGTGGGGTGTGACTGTCTGTCTCAAGCAGTAGCTCCCATCATCCAGGCAGGTTTTCAAGCAGCATCGGCTGGAGTGGGAGTGGTCTCAGGAGAAGCTCATGCATAGAAGGCTGCTGCAGCAATTCAAGTGGACAAGAGCGAGAAAAGCTAGTAGTTGTGGTGGAAACACTGCGGCTCCTGC	200	279
A00202:1331:HH2V7DSX7:1:1101:11605:4241	TGCCAGGCTAGGGCG	ACTGGCCGCTTGACGAAATATATCAAAAACCACTGTGTATAAATAAGAAAACTTGTGTACATTTAAAAAATATGAATAAATACATTCTTAAAATTTTGAAATTTTAACATTTCTGCAACTATGAGTTTTTAATCACTCTTTACAATCTCATACAGCATTATCTTTCACAGTAGATACTTGATAAGCACTGCGGCTCCTGC	200	279
A00202:1331:HH2V7DSX7:1:1101:12436:4241	TAAGTCTCATATGAC	ACTGGCCGCTTGACGAGGGTCTTGCTCTGTCACCTAGGCTGGAGTGTAGTGGTGTGAACACAGCTCACTTCAGCCTTGACCTCGTGGGCTCAAGCCCTCGTCCCACCTCAGCCTCTTGAGTAGCTGGGACTACAGGCATGTGCCACCACACCTGGCTAATTTTTAAATTTTTTGTAGAGACAGGGCACTGCGGCTCCTGC	200	279
A00202:1331:HH2V7DSX7:1:1101:13539:4241	ACTCGGATCTCTCAC	ACTGGCCGCTTGACGTTTTTCTGTCTTTACTTGCTTATTTTAATCACCTGCAGAACCATTTTTTGTATGTGTGTGAGAGACAGGGTCTCGCTCTGTTGCTCAGACTAAATTGAATGGTGCAATCACAGCTCACTGCAGCCTCAACCACCTGGTCTTAAGCCATCCTCCCACCTCAGCCTCCAGAGCACTGCGGCTCCTGC	200	279
A00202:1331:HH2V7DSX7:1:1101:14534:4241	ATACAGAATCAATAT	ACTGGCCGCTTGACGTGTAGCTCCTTGAGGACAAGGACACGTCTTCACAGGGTAATTAACAATTACTGAGCACCTGCCTGCTGTCTGGAATCAGGTCATGCAGGCAGAGCAGGCAGGCAAGAAAGCACGTAAACAAAGGCAACCTTTATTTACTTCTCCCACATTTCTCTGCCGTGGGAAAGGCACACTGCGGCTCCTGC	200	279
A00202:1331:HH2V7DSX7:1:1101:15239:4241	AAGGGCCTATATTCT	ACTGGCCGCTTGACGAAAATAATGTTTTTAATTACCACCCTTTAGGAGAAAAATTCAAAGCCTGTTTTCCCAACTCTTTAAGTAGAAATTCACACTCCAGGAAGACATTTCTTGTTCATGCTGTGGCTCTGAGTAATTCCTGGCATACCACCGCCTAGCTCTGGTGGTAATTATACTAACAGCCACACTGCGGCTCCTGC	200	279
A00202:1331:HH2V7DSX7:1:1101:15456:4241	TTCCGTCCGAACAAA	ACTGGCCGCTTGACGTGACCTCAGGTGATCCGCCTGCCTTGACCTCCCAGAGTGCTGGGATTACAGGCGTGAGCCACCACACCTGGCCAACAAGAGATATCTTATACAGGTTGTTTGTTACACCCCAACAGAAGCAGGGGACATTAGTGGATCATGTTCTCCACGCTGTTGTGTGTATTTTATATCACTGCGGCTCCTGC	200	279
A00202:1331:HH2V7DSX7:1:1101:20193:4241	CCCAGACCTCGGCCC	ACTGGCCGCTTGACGCTCTGTAGCTGAGACTACAGGCCCGTGTTACAAAGCCCAGCTAATTTTTGTTTGTTTGTTTGTTTTTTAGCTTTTTTAAGAGATGGGGTCTCAAACACCTGGCCTCAAGCAGTCTTCTTGCCTTGGTCTCCTAAAGTGCTGGGATTACAGGCCTGAGCCACCGCCCCAGGCACTGCGGCTCCTGC	200	279
A00202:1331:HH2V7DSX7:1:1101:22182:4241	AGTGTTCGAGACTAG	ACTGGCCGCTTGACGTGTGGTGGCATGCGCCTGTAGTCCCAGCTACTTGGGAGGCTGAGACAGGGGAATCGCTTGAACCTGGGAGGCAGAGGTTTCAGTAAGCCGAGATCACATCATTGCACTCCAGCCTGGCAACAGAGCAAGACTCCATCACACACACACACACACATACACACACACACACACACTGCGGCTCCTGC	200	279
A00202:1331:HH2V7DSX7:1:1101:22254:4241	CTATGAGCATTCAAG	ACTGGCCGCTTGACGGTACTGATTCATTTAACAGTAGTCAGTGAGTCCCTGGGCGGTAGTGAGGTCAGGTGAAGAAAGAACAGTCAGGTGAAGGAACGCTCCCTGTCTCCTAGAGCCCAGAGTCTCGTGTGGGAGCTAGGTCCAGGAAGAGATGGTAAAAGATGGCGGGAGTGCACGAATAACGACACTGCGGCTCCTGC	200	279
A00202:1331:HH2V7DSX7:1:1101:22815:4241	ATACTATTCGGGCCA	ACTGGCCGCTTGACGGGAGAAGGAGTGGCCAGCCAGATAGGAAGGAGATCAGCAGAGTGTTCTTGGAGCCAGGGGGAAAAGTATTTCAAGAAAGAGAGATGAGCCAACTGTGCTGAATTCTGCTGAGAGGTCATCACTGGATTTACCAAAGTGGATAGTGGGTGACCAGAATGACTGGCTTTAGTCACTGCGGCTCCTGC	200	279
A00202:1331:HH2V7DSX7:1:1101:23249:4241	CGCCACCTTGGTATA	ACTGGCCGCTTGACGACAGGCCAAAGCCTGGCCTGTGGGCAGCCCTTCTCCCCAGCCACCTGCAGGGCCCCCACAGTGGGCCTGGGCTCCACATGGAGAAGTGAAGGAGTGGGAGGGAACCCTGCGGGGCAGCGGGCGGTCTCCTACCCAAGCCGGCCGTGTACCCATCACACTGCATTCGAGGACACTGCGGCTCCTGC	200	279
A00202:1331:HH2V7DSX7:1:1101:23448:4241	AGGCTTCAAGTGTAT	ACTGGCCGCTTGACGGCTGGGATTACAGGCGCCCGCCGCCACACCCAGCTAATTTTTGTATTTTTGTAGAGATGGGGTTTCACCATGTTGCCCAGGCTGATCTTGAACTCCTGACCTCAGGTGAGCCCTCTCAAAGTGCTAGGATTACAGGCGTGAGCCACCATGCCTGGCCACAAAATGTATTTCACTGCGGCTCCTGC	200	279
A00202:1331:HH2V7DSX7:1:1101:23954:4241	ACGCAAACCCGTACA	ACTGGCCGCTTGACGCAGTGGTGCGATCTCTGCTCTCTGCAACCTCCGCCTCCCAGGTTCAAGTGATTCTCCTGCCTCAGCCTAACAAGTAGCTGGTACCACAGGCACGCGCCCCCACGGCAGGCTAATTTTTGTGTTATTAGTAAAGACGGGTTTCACCATGTTGGCCAGGCTGGTCTGGAACTCACTGCGGCTCCTGC	200	279
A00202:1331:HH2V7DSX7:1:1101:24370:4241	TAGAGGTTCAAAGGT	ACTGGCCGCTTGACGGTCTGTGAGTCTGTGCTCATTGTCGTCCCACCTTCCAAAGGCCAGGTCAATCCCTCCCACAAAGGCCACCGATTGGTCAATGATAACAAGCTTCTCATGGTGAGCCCACAAATAGACGGTGGATGACACATGATCCGGGTGTCTCATCACCTTGAGAGGGAATAATCCCCCACTGCGGCTCCTGC	200	279
A00202:1331:HH2V7DSX7:1:1101:27389:4241	AGGCTTAAAGCGGGC	ACTGGCCGCTTGACGCCTGTCTGTGCTGGGCCCCGGAGGCTGAGCCACCTCCTCAGCCCAGGACTGGGGCAGGGGTTCCATGAAGGCCGGGGCACCTGACGGACAAGAAATCAGATCTAAAAATGCAGACAGTATTTGGGAAAGTGGCGTGGTTTGGACATCTGAATCTCTTTGTCAGACATAGGCACTGCGGCTCCTGC	200	279
A00202:1331:HH2V7DSX7:1:1101:28926:4241	TCCTGTCCATTAAGA	ACTGGCCGCTTGACGGAGGTCCTGAGCTTTGTCTAGGATGCATCCTCTCTGGACTTTGCTTGTCACCTCCTCACTGAAGAGGGTGGCCAGGTTCTGCTCAGGAGCTTCCCTTTCTGCACCTGCTCTGCAGCCTGTGTGAGGCCATAGGAAGCTGGGGTCCGCACCGCCACCTAGTATCTGCCCGTCACTGCGGCTCCTGC	200	279
A00202:1331:HH2V7DSX7:1:1101:29903:4241	GGTGAGGCGTATGAT	ACTGGCCGCTTGACGCATGTTGAAAATGCCCTAAAGGGGGAAAGGGAGGAATGTGTATGTGTTAGAGGTGGATGGGGAAGGGGAGAAACAGTAGGTCCAGAGGAATAGGTTTTAATTAAAAGTCAGGCGGCCAGGCTCCATATGAACCAGGGAGTAGGGTGCATAAATGCCCATCTGAGCAAGGCCACTGCGGCTCCTGC	200	279
A00202:1331:HH2V7DSX7:1:1101:29921:4241	GGTGAGGCGTATGAT	ACTGGCCGCTTGACGCATGTTGAAAATGCCCTAAAGGGGGAAAGGGAGGAATGTGTATGTGTTAGAGGTGGATGGGGAAGGGGAGAAACAGTAGGTCCAGAGGAATAGGTTTTAATTAAAAGTCAGGCGGCCAGGCTCCATATGAACCAGGGAGTAGGGTGCATAAATGCCCATCTGAGCAAGGCCACTGCGGCTCCTGC	200	279
A00202:1331:HH2V7DSX7:1:1101:31458:4241	TATTTCAGGCTAGAA	ACTGGCCGCTTGACGCCAAGGTAATTTTTGTATTTTTAGTACAGATGGGGTTTCACCATGTTGGCCAGGCTGGTCTCGAACCCCTGACCTCAGGTGATCTGCCTGCCTTGGCCTCCCAAAGTGCTAGGATTACAGGTGTGAGCCACCGTGCATGGCTAGATTGCTTTTTATCTGTAGGTGGTTGGCACTGCGGCTCCTGC	200	279
A00202:1331:HH2V7DSX7:1:1101:31494:4241	GGGTCTTTATTCGTA	ACTGGCCGCTTGACGTGGAGGCCTCAGAGTTCAGGGGCCCACTTAGATGATACCAGAGAGCAAGAGAGAGGAACTGGGGTTTGCGAACCTTGTGGCTTTGTCTGTTTCCTGTTTCAGCAAGGCTGCTGTGCAAAAAGAAAGACGGTACCAAGAAGGGACGTGTTAATGGGGCCCAGACCTATGGACACTGCGGCTCCTGC	200	279
A00202:1331:HH2V7DSX7:1:1101:31910:4241	TCGATCGTACAACGC	ACTGGCCGCTTGACGTTATCAAAAACGTGACTTTTCATAGAAAAGGGAGAATAGGCCAGCCCTGGCCTGGGTCCACAACCCCAGTGTGAGCTGCAGAGACTTCTCTGGAGCGGTGAACAGCTCCTGCCAGGAAAGAGCATGGCACAGCCTCGTTCTCCAGCGTAGAGTAGAAGGAATGGCCCCGTCACTGCGGCTCCTGC	200	279
A00202:1331:HH2V7DSX7:1:1101:32145:4241	AGACGGGGTCGGCAG	ACTGGCCGCTTGACGAACCAACCCCGTCTCTACTAAAAATACAAAAATTAGCTGGGTGTGGTGGTGTGCGCCTATAATCCCAGCTACTCGGGAGGCTGTCGCAGGAGAATCATTTGAACCCAGGAGGCTGAGGTTGCAGTGAGCCGAGGTCATGTCACTGCACTCCAGCCTGAGCAATAGAGTGACACTGCGGCTCCTGC	200	279
A00202:1331:HH2V7DSX7:1:1101:1253:4257	ATGTTCCGAGGGCGT	ACTGGCCGCTTGACGGAGTCTCTAAGCCATATGATAATTCAGTAATATTTCATTAGGTAGAGGGAAAAATGCATTGGATTTGAGCCCAAATTAACAAAACCTAATCTTTTCCTCTCTACCAAAAATCTTGTGCTGAAATAGTAATTGCACTTATTTCTGTAATATTTTGCTTTCTTTTCAGAAATCACTGCGGCTCCTGC	200	278
A00202:1331:HH2V7DSX7:1:1101:3314:4257	GGAGCCCTTTATCTT	ACTGGCCGCTTGACGGATCTCAGCTCACTGTAGCCTCTGCCTCCCGTTTCAAGTGATTCTCCTGTCTCGGCCTCCTGAGTAGCTGGGATTACAGGCACAGACCACCACACCCAGCTAATTTATGTATTTTTAGTAGAGACAGGGTTTTACCATGTTGGCCAGACTGGTCTCGAACTCCTGACCTCCACTGCGGCTCCTGC	200	279
A00202:1331:HH2V7DSX7:1:1101:4255:4257	TCTCAATTCAGTGTG	ACTGGCCGCTTGACGATTGGTTGGAAAAATGTACAGTCCCAGGTGCTTCCAGCTCCATGTGTTCACAGGAAAGACAGGCTCAGGCAACCCCAGGGCCACCCTCTGACGAAGAGTCGCAGAGAGCATGCCAAGGGCTGGTGTGCACACGGGTGGGGTGTGGGCATGGCCGGCCATACCCCCTTTTACACTGCGGCTCCTGC	200	279
A00202:1331:HH2V7DSX7:1:1101:7111:4257	ATACCACTCGTCGGT	ACTGGCCGCTTGACGAGACCAGCCTGGCCAACACGGCGAAACCCCATCTTTACCAAAAATACAAAAAACTAGCCAAGTGTGGTGGTGTGTGCCTGTAGTCCCAGCTACTAGGGAGGCTGAGGCAGGAGAATTGCTTGAACCTGGGAGGTGGAGGTTGCAGTGAGCCAAGATGAGGCCACTGCATTCACTGCGGCTCCTGC	200	279
A00202:1331:HH2V7DSX7:1:1101:12915:4257	TGCTGAAGTAACATT	ACTGGCCGCTTGACGGGCTGTGAGGCCCCATAGGCAGCTGTCCATCTACAGTGTCTGGCAGGTTTTTGCTGGTCAGCAGCTGAGCTAGTGCCAAGAAGGCCTCTTTCTCCTTGGGGAACATCAGCAGGACAACAGCGACCTGGCTCACACCCTGGCAGTAGCCCATGTCCTGCAAGAGTCAAAGCCACTGCGGCTCCTGC	200	279
A00202:1331:HH2V7DSX7:1:1101:13114:4257	CAAACGGAAGTTAGG	ACTGGCCGCTTGACGTAAGGATTAAATAAGTCAATCTACGTGAAATATGTAGCGTAGTTCTTGGCACTTGGCAAGCACAATAAAGGCACTTTATTGTTCATTGGTGTAGATACTGTAAGAATTACAATGTTTACTTTAGAAATGAGAAAATTCTAGAGCTAGGACTCTATTAGTTATCTGCTGTACACTGCGGCTCCTGC	200	279
A00202:1331:HH2V7DSX7:1:1101:13584:4257	GGTCCAAATCATCGT	ACTGGCCGCTTGACGAGTAATGACTATCTGGAGAATTCTCAGGAACGAGAAGTCCAGAAACACCATGCAAATGGCCTCTAGTATAAGGAAACATGGGTTGTTTTTCTCTTTTTGTTTTGTTTTGTACTTGCTTCTACTGGGAAAGCGAAGAATGAACCTTAAAAGACTCTGAAACAATAGGCGGCCACTGCGGCTCCTGC	200	279
A00202:1331:HH2V7DSX7:1:1101:13928:4257	CGGGGCTCTTGCTAA	ACTGGCCGCTTGACGAGTAACTAGAATTCACCCTCAGAATAGTCAGGCAGGTAGGTTATGTAAGTTGGGCGACATGAGTGCACGGTAACAGAGTAGAAAAAATGCTGAATTGAGATTCCTAGACCCTGAGCTGCAGCCACCCGTTTGTAGCTCTGACCTTTCTTCAGCTGTAATACTGAACATAGCACTGCGGCTCCTGC	200	279
A00202:1331:HH2V7DSX7:1:1101:14199:4257	CGTGTCGCCAAGGAC	ACTGGCCGCTTGACGGAGTATTTTTGATGGAGAGACATCCTCATTACGCATTTTATTTTGCATAATTCCTGCCCTTGTATTGCCTTACCTTGTGTTTGTCTCATTTTGCCGGGCGATATAGCTGGATGTAGGGAGATTTGTGGGGAATCGGACTGAGCTTGAAAGGCAGTTTCAGCTGGGCCCTTCACTGCGGCTCCTGC	200	279
A00202:1331:HH2V7DSX7:1:1101:14669:4257	GATAGCAGAAAGCAT	ACTGGCCGCTTGACGAGTATTTGGTTTTCTGTTCCTGAGTTAATTTGCTTAAGATAATGGCTTCCAGCCACATCCAAGTTGCTGCAAAAGACATGGTGCATTTAGTGCTGCAATGAACATGCAAGTACATGTGTCCTATTTATTTTCTTTTGGATGTATACCCAGTAATGGAATTGCTGGGTTGACACTGCGGCTCCTGC	200	279
A00202:1331:HH2V7DSX7:1:1101:15374:4257	CGATAGTCAGACCGA	ACTGGCCGCTTGACGTCATCATTTCCCCAAAGTTCCATGCCATTATGAAGAGGCAGGTGTCTTATGCTCAGAATCCCTTCCTGTGCCACCCATCCCCTGAAAGGAACCCCAGTACACTGACCATGTCTTCCACTACCACACACAATAGGTCTGACTTTATCCACCATTGGAATACCATATATACACACTGCGGCTCCTGC	200	279
A00202:1331:HH2V7DSX7:1:1101:16333:4257	TGAGGGTACCCTTCC	ACTGGCCGCTTGACGATTAAACCGTTAAAAGTATGATCTTTCACACCAGGCAGGTGGATCATGCCTGTAATTCCAGCACTTTGGGAGGCCAAGGCAGGTAGATCACTTGACGTCAGGAGTTCAAGACCAGCCTGGCCAACATGGTGAAACCCCGTCTCTACTAAAAATACAAAACTTAGCCAGGCCACTGCGGCTCCTGC	200	279
A00202:1331:HH2V7DSX7:1:1101:17815:4257	GCTCTAGCAGGCTTT	ACTGGCCGCTTGACGGGGATTATAGGCGTGAGCCATTGTGCCTGGCTGTGCAAGTGTTTTTTTTCCCAAGACAACTATTTTCTTTGATATGCAGCAGAAGTGTTTGTCTGCTTCCCATTTTTTTCAAGTAGAATATTTAAAAACTTCTACAAGGTTGAAACTGAATAAGATTAATCAGGGCTGGTCACTGCGGCTCCTGC	200	279
A00202:1331:HH2V7DSX7:1:1101:21088:4257	AACCCTTGTTCATGC	ACTGGCCGCTTGACGTGCAGCATCTGGCTTACTCCCAGCAATGTCTCTGGGCCCAGTCTTGAGGGCGATCTGCTTTGAATGTGGACTGAAAGTTTCCTCCGAGTAGATGGAAACATGGCATCAGGATAACTGAAGCAGAGACCTGGGTGTCTCTAGGGTGCTTGCTCTGGGTGATTTTCTCTCACCACTGCGGCTCCTGC	200	279
A00202:1331:HH2V7DSX7:1:1101:25102:4257	TATTACATGGCTATA	ACTGGCCGCTTGACGTTGAAAGAGTAAGCAAGAGGCTGTCTACAGTGCAAAGTCACCCAGCAAAATGGGAGCAGCCTTGCAGAAGGAGCAAGGCTCCTTTCAGAGGCACCTGGGTGGATAAGCTCACCCTGTTGGTGGCAGCTAGGAAAAGGGGTCACTAGTGCTCGGTGTTGTTGGATCATGTACACTGCGGCTCCTGC	200	279
A00202:1331:HH2V7DSX7:1:1101:25446:4257	TGGCTTGCGTGAGCT	ACTGGCCGCTTGACGATGCCTTGCAAAGAAAAATTCACTACATGTTTTAATTCCTACTGTAGCCCAGGACTTTGTGACTAGTATGCAATGTAGAAAGCATATTATGTTTGCACTGGAAGCAGTGCTGACCTTTTTTTTTTTTCTTTTTTTTTTTTTTTTGAGTAAAAGTCCTGTGCTTAAGCCAGCACTGCGGCTCCTGC	200	279
A00202:1331:HH2V7DSX7:1:1101:25554:4257	ATTACGTCAACTCGC	ACTGGCCGCTTGACGTAACTTGAAATGAAGTCAAATGAAATGGAAGAAATGCTTTTTGTCATTTAAAATAGAAACACTGGAAAACCACAAGCATTGAAGCCCTGGGCTTTGCCCCCAGTGTGGGTTGGGGTATGAGATATGTGTCTGCACTGCCTGGAATGCAGGGTAGCTGAAGGTGGTTGACTCACTGCGGCTCCTGC	200	275
A00202:1331:HH2V7DSX7:1:1101:28176:4257	CTTTATGTTGGTCGC	ACTGGCCGCTTGACGTAATAGTAAAGATTTTCTCGAGTTCCCATTTCCGGAGATACATTTTTTTACCTGGGACTGGAGTTGGGAGAGGCTGCTACTCTTCGGACCTGCGGCTTCTTCTGCTTCCTGATTCGAGTCCCTGTGATAAAAGGCCCCAACCCATGAGGGGCGGGAGGAGTTGAGCGCAGCACTGCGGCTCCTGC	200	279
A00202:1331:HH2V7DSX7:1:1101:28248:4257	GTGCCAAAGCTTGAT	ACTGGCCGCTTGACGTTCTCTGCCATTCAATAATCACTGAGTAGCTGTTAGTGAGAAATTATCATGTGCAGGTACCCTGTGGGCAATGGAGAAAAAGGACGACCCAGTGAGACGCATATGTGGTTTTCACCCTAGCCTAGCCAGGGAGGCAGATCTTAGCCAGGAATCACCGGCTTGCCAGGCTTCACTGCGGCTCCTGC	200	279
A00202:1331:HH2V7DSX7:1:1101:28320:4257	GCTTAAGTCGCTAAT	ACTGGCCGCTTGACGAGCAACATGGAGAAACCCCCTCTCTATAAAAAAATACAAAAATTATCCAGGTATGGTGGTGCATGTTTGTAATCCCAGCGACTGGGGAGGCTGCAGCGGTAGGATTGTTTGAACCCAGGAGGCTGAGGTTGCAGTGAGATCGCACCCACTGTACTCCAGCCTGAGCAATACACTGCGGCTCCTGC	200	279
A00202:1331:HH2V7DSX7:1:1101:30996:4257	CATGTATTGGTCTGC	ACTGGCCGCTTGACGGCCAATTTTTGTACTTTTAGTGAAGTCGGAATTTTGCCATATTGGCCAGGCTGGTCTCGAACTCCCGGCCTCAAGTGATCCGCCCGCCTCAGCCTCCCAAAGTGTGCAGATTACAGGCTGAACCACCATGACCAGCCTGGAAGGCAATTTTAAATATTCTTGTTGAGTGGCACTGCGGCTCCTGC	200	279
A00202:1331:HH2V7DSX7:1:1101:32045:4257	GCCCTCGCGGGACGC	ACTGGCCGCTTGACGGCGCGATCTCAACTCACTGCAAGCTCCCCCTCCCGGGTTCACGCCATTCCCCTGCCTCGGCCACCCAAGTAGCTGGGACTACAGGCGCCCGCCACCATGCCCGACTTTTTTTGTATTTTTAGTAGAGACAGGATTTCACCGTATTAGCCAGGATGGTCTCGATCTCCTGACACTGCGGCTCCTGC	200	279
A00202:1331:HH2V7DSX7:1:1101:1479:4272	GGAGCTGGTCTTCTG	ACTGGCCGCTTGACGTGAAGGTAAAATATTTCATGAACACCAGCTATCAGAGAGGTAGTTTGGTGTTACACTAAGGAAGATAAAAAAGAAAAGATATGGGCTATTGATGACATGATGGAGCAACCAACCACAACAGCCCTGAATGGGCTACCTTCGGGCTTTATCAAGAAAGATGAAACAAATGACACTGCGGCTCCTGC	200	279
A00202:1331:HH2V7DSX7:1:1101:1895:4272	GGGAAAATGTGACGA	ACTGGCCGCTTGACGGACAGAGAAAAGTACACATACAAGGACACTATGCTTCAGTACGGAGCAAGGTAAACTGAAGTGAACGAGACTTACTGGGGTAGACGGTGGTAGAACAAGAAAGTTAGGACTATAGAAAGAACTGACTTAGACTAAGATAGAGGACTGCAATGACTTGCATGCAAATTACACACTGCGGCTCCTGC	200	279
A00202:1331:HH2V7DSX7:1:1101:2275:4272	GGTTGCATCAGGGAG	ACTGGCCGCTTGACGAAAGAGTGGTCAGAGAGGTAGGAGGAAAGTCAGGAGGGAATGGTGACTGAGAACCAGCAGAAGAGGATTTCAGGAAAGAACCCCAGTCCTAGAGTCAGGCAGGTGTGGGATCTGGTCCTGGCTTTACTGCTTTCTAGTTTGTGACCTTGGGCAAGTCCCTTAACCTCTCACACTGCGGCTCCTGC	200	279
A00202:1331:HH2V7DSX7:1:1101:4372:4272	AGTAGGTGCGCTTTC	ACTGGCCGCTTGACGGTGGTGCAATCTCAGCTCACTGCAACCTCCACCTCCCAGGTACAAGCCATTCTCCTGCCTCAGCCTCCCAAGTAGCTGGGACTACAGGCATGTGCCACCATGCCTGGCTAATTTCTGTATTTTTAGTAGAGACGGGGTTTCAACACGTTGGCCAGGTGTTGAACACCTCCCACTGCGGCTCCTGC	200	279
A00202:1331:HH2V7DSX7:1:1101:5475:4272	CGAACCCCCCGGAGA	ACTGGCCGCTTGACGATTCTTGAAATTTCTCTGAAGGTTTGAAATTTATCAAAATAAAAAAATTGAGAAAAAATTTTCAAACTGCCACAGTCAGTAATTGAATTCTCGGCCTGGCACAGTGGCTCATGCCTGTAATCCCAGCACTTTGGGAGGCCAAGGCGGGCAGATCACTTGAGGTCAGGAATCACTGCGGCTCCTGC	200	279
A00202:1331:HH2V7DSX7:1:1101:9037:4272	CATTACTCGGACCGA	ACTGGCCGCTTGACGTAACCCCTGTGGATGACGGAAAGAGTGGGGTCTGAAAATTCTAAGAAATTAGTGAAGTCTGTCAGTTTTTAAGAAGCGATTTGTTTGTTTATCACTTTTTCAAGTGAATCACAAATCAAACCAAATATGACGAGTCAAATGGCTTTTGGCTGTGGGCTTCTTATTCGCCCCACTGCGGCTCCTGC	200	279
A00202:1331:HH2V7DSX7:1:1101:10267:4272	CGCATATATCTACTG	ACTGGCCGCTTGACGTCTGAAGGAGATTGGTGTGTAGCTCAGTGGACTAAGTGGGACAGATCTGCCCTCCATGCAGGCAGGCACCATCCAATCAGCCAGGGGCCCAGACAGAACAAGAAGCCAGAGGAAGGCGAACTTGCCCTCTCTCTCTTCTGGAGCTGCAGCCCCCTCTTCTGCTGCTCTTGCACTGCGGCTCCTGC	200	279
A00202:1331:HH2V7DSX7:1:1101:10393:4272	CGTAAGCGTCAGGAC	ACTGGCCGCTTGACGCTGCGCAGGATCAGGGGGATGCACGGGAGCCCGTGGTGCTGACACAGCATACCATGTGTCAGGAGCCTTGGAAGTCGGCTTAAATGGTTTAATCTGATTTAATCTTAACAAAAACCTTGAGGGATAGGCATTACGATTAGGCACCACAGGAGAAACTGAGGCATGGAGAGCACTGCGGCTCCTGC	200	279
A00202:1331:HH2V7DSX7:1:1101:11026:4272	AGATATAGCCCTCTA	ACTGGCCGCTTGACGGGGGAGCTGGGTCAATTGACTCCACCTTTACACATACCCAGGTTTTCAACTGTTTCTCTGCATGTGTGGCACGAGTGTGTGTAATCACACCAGCATGCAAGCTGCAAGTATGCGTGTGTGTGTTTTGGAGGAGGCTCAGAAGCCTATGAGGCTCTCAGCTACTGCTGATGCACTGCGGCTCCTGC	200	279
A00202:1331:HH2V7DSX7:1:1101:12274:4272	AATGTACAAAAACTA	ACTGGCCGCTTGACGTAGCAGAGTGACCCAAGGCAAGTTGCATACAATGGAGATAAAAATCCTGTGTTAATCAGCTTGGGCTACCATAACAAAATACCATAGACCTGTTGGATCAAACAGCAGACATTGGTTTCTCACAGTTTCAGAGGCTGAGTAGTCTAAGACCAAGGGGCTGGCTAATGCCACACTGCGGCTCCTGC	200	279
A00202:1331:HH2V7DSX7:1:1101:12292:4272	CCGCGACCCCGAGGC	ACTGGCCGCTTGACGTCAGGGATGAATGACATCACTTAGAAGGGGGTGTGTTCCCCTCCAGGGAGCAGGTCAGCTCTGCAGGTAGCCAGCTGTGCAAAGAGGCCCTGCGTGCCCCATCCTCCCTACGAAGGTGAGGGGCAGCTCTGAGGGCATCCATGCTGGCTTCAGGTCAGAGCCTTGCTGTTCACTGCGGCTCCTGC	200	279
A00202:1331:HH2V7DSX7:1:1101:12328:4272	GGACTCATCAGTCCG	ACTGGCCGCTTGACGGACTAGCTGGGCCACAGGGACACACCTAGATGCCCAGTTGGGGTTGAGCTCCAGTGGGGAGGGGCAGCCTCTGGACAGGGGGACGGGGGGTGGCATGTAGACACAGTGAGGTGACCACTTGGCAGAGGGGCTTCTGGAGGGAGGTGGGGTGAGGCCCACCCAGCCACTAGCACTGCGGCTCCTGCAGAGTACCTAGACGTCCATCGTACGCTTATCCGGACTGATGAGTCC	246	246
A00202:1331:HH2V7DSX7:1:1101:14208:4272	TCAATACCCGTTAGT	ACTGGCCGCTTGACGCATGGTATAGTTTGTATATTTGACCCTCCAAGCCTCCTGTTGAAACTTGATCCTGAATGTTGGAGGTGGGGCCTAATGGAAGGCGTTTGGGTCATGGTGGCAGATTCCTCATGAATGGCATGGTGCCATTCTCACAGTAACGAATGAGTTATGGTTTTACTAGTTCCCAACACTGCGGCTCCTGC	200	279
A00202:1331:HH2V7DSX7:1:1101:14588:4272	AGAAGGTCCCCAATT	ACTGGCCGCTTGACGAGGGTGCAGTTCCCCATGGCCTGGAGGCTGTGAGTTCCACGACCTGCTCACATGCTGCTGGTGTCTCCTTGACTAGACCCCTTTGGGTTCTGCACTCTTGTCTGCTAAAACTGCTTCTCCTCCTTTCCCATAGCCTCTGGCACAGTATCCACTGGGTTCACAGAATCAGGCACTGCGGCTCCTGC	200	279
A00202:1331:HH2V7DSX7:1:1101:18168:4272	CCTTAAGCGCGCTCG	ACTGGCCGCTTGACGGGCTCACGCCTGTAATCCCAGCACTTTGGGAGGCCGAGGCAGGCGGATCACAAGGTCAGGAGATAGAGACCATCCTGGCCAACATGGTGAAACCCCATCTCTACTAAAAATACGAAAACTAGCTGGGTGTGGTGGTGCATGCCTGTAATCCCAGCTACTCAGGAAGCTGACACTGCGGCTCCTGC	200	279
A00202:1331:HH2V7DSX7:1:1101:23502:4272	GGGCCCGTGCACGGC	ACTGGCCGCTTGACGTATTCTTTTTTTTCTGATGCTCTACGATATGTCATAGAATTTGGATTTGTTGTATAATTTATTTAGCAATCAGCCTTTAGAGCCAAATTACAAGGTAAAAGAATGTGGGCAATTCTCCTAATAATAAAAAGAGGTCTTTGGACAACATTAATATTATTAATAGTGTTGATCACTGCGGCTCCTGC	200	279
A00202:1331:HH2V7DSX7:1:1101:23683:4272	GCATCTGTGAGGCAG	ACTGGCCGCTTGACGTGGCTATTGTGGACACAGAGCTCTGCCTGCCTCAGCCCACACTTGTCCCAGCTTTCTGCTTGCTCCCTGCCTCTTCCTGCCTTGAGGTGTTGCAAGCTAGCCACCAGGATCCGTAAAGGAAATCTAGACATGGCTTTTATTTTTTAATTTTTTTTTTTGAGATGAGCGTTCACTGCGGCTCCTGC	200	279
A00202:1331:HH2V7DSX7:1:1101:24713:4272	ACACGATTCCGGTGA	ACTGGCCGCTTGACGTATATTGTAGTTTCCAAATTTAGTTCTTAATTACGCATACTTTCAAGGTTTCTTAAATCCTGTCGATAGGGCAGGTTTTGTTTCTGCAAATCAATGGTTCTCAGTCAGGGGCAATTTTCCCCCCAGGAGGTATTTTGCCAAGTCTGGAGACATATTTGGTTGTCTCATTTCACTGCGGCTCCTGC	200	279
A00202:1331:HH2V7DSX7:1:1101:25654:4272	CGCGCATTTGTAATA	ACTGGCCGCTTGACGGGTAGGGGGTGGGGTGGGCTGGAGCAGGCCCTGACTGCGTCCTCTCCCCTTTTCCCTCCCTCTCAGATGTGGACATACTCCAGCAGCTGGGCCTCAGCTGGACGAAGGCCGGGAGCCCTGCACCCCCGGGAGTCATTCCTTTCCAGTCGGGCTTCATCTTTACGCAGCGGCACTGCGGCTCCTGC	200	279
A00202:1331:HH2V7DSX7:1:1101:27245:4272	CTACCTCTCTGGGGC	ACTGGCCGCTTGACGAGAAAATATTAGCCAGGCATGGTAGGACACGCCTGTGGTCCCAGCTACTTAGGAGGCTGAGGAGGGAGGATTATCTAAGCCCGGGAGTACAAGGCTGCAGTGAGGTGTAACTGGGCCACTGCACTCCAGCCTGGGCAACAGAGAAAGACTCTGTCTCTGGAGAAAAAAAACACTGCGGCTCCTGC	200	279
A00202:1331:HH2V7DSX7:1:1101:29903:4272	ATGATGCCAAATGGA	ACTGGCCGCTTGACGGGCGGGCAGATCCCCGAAGGTTGGGAGTTCGACACCAGCCTGGCCAACACGGTGAAACCTCTTTTCTACTAAAAATACAAAAATTAGCTGGGTGTGGTGGCAGGTGCCTGTAATCCCAGCTACTTGGGAGGCTGAGGCAGGAGAATCACTTGAACACGGGAGGCGGAGGTCACTGCGGCTCCTGC	200	278
A00202:1331:HH2V7DSX7:1:1101:30897:4272	CAGTGTTGTAAGCGT	ACTGGCCGCTTGACGTTGTTTGAGACACGGTCTCACACTGTCACCCAGGCTGGAGTGCAGTGGCGTGATCATGGCTCACTGCGATGGGAGTGGGGAAGATTGGGTGGGTGGCATTAGAAGCTCGCTCTGGCTGCTGAGAGAAGAAAGGATTAGCTGGGAAGAGTGGCAGAAGGAGACAAGTTAGGCACTGCGGCTCCTGC	200	279
A00202:1331:HH2V7DSX7:1:1101:31168:4272	TCGATCACAAACATA	ACTGGCCGCTTGACGGTCCCTGGATCAGAAGGGCTGAGAGGGCCACACAGCTCCACCCTGCGGTGCTCCAAAGCCCAAGGAGGGAAGAGAAGGTGGGACAGGACTTTCCGCATGTGGATTCCTGTCCTCCCCCCGGTTACATTTTCCTGATGGTTAATACCAGGGTCCAGCTACACCTCTGGAAACACTGCGGCTCCTGC	200	279
A00202:1331:HH2V7DSX7:1:1101:31964:4272	GCTCAGTTGACATAA	ACTGGCCGCTTGACGCATAGTTCCCCAGCAAACCAGTGCTAGGGAGGATTCCAAAAGACAAAAATAGAAAGAAATTCCAAAAATGCAAATACCTCAGAGGGGAATGCTTTTGGGTTTCTTCATCAGGATAGAAAGAAAGTTAGAGCAGCAGAAGCCTTTTGCTGGAGCTTTCTCTGATCCTCCCTCACTGCGGCTCCTGC	200	279
A00202:1331:HH2V7DSX7:1:1101:2880:4288	TATCAGGTTATTCTT	ACTGGCCGCTTGACGACAACCAAAAAGAAGAGCTAGTATTATTCCTACTGAAACTATTCCAAAGAATTGAGGAGGAGGGATTCCTCCCTAACTTATTCTATGAGGCCAACATCATCCTGATACCAGAATAATATTTTTAATGGGAAGCAGATCATGTGATTCGCTTACACAGAACTTTGCAAAGTCACTGCGGCTCCTGC	200	279
A00202:1331:HH2V7DSX7:1:1101:11053:4288	AAATGTACGTGCGAG	ACTGGCCGCTTGACGCTGCATATCAGAATAACCAGGCTCCTTCCTGCCACTATATATACAGGGTTCATTGGGTGGGTGGGGTCACTAGGGTCACCAGAACATGCAACCAGAGCAAGAAGGACTCTAAAGAGCCACTTATTCAGTGCTTCTCAAGTGTGCCTTTGTCAGAAGCACTTGCTAGCACCCACTGCGGCTCCTGC	200	279
A00202:1331:HH2V7DSX7:1:1101:11523:4288	TGCCAGGCTAGGGCG	ACTGGCCGCTTGACGATATATATATAAATCCACTGTGTATAAATAAGACAACTTGTGTACATTTAAGATATATTAATAAATACATTCTGAAACTTTTGACTTTTTAACAGTTCTGCAACTTTGAGTTTTTAATCACTCTTTACAATCTCATACAGCATTATCTTTCACAGTAGATACTTGATAAGCACTGCGGCTCCTGC	200	279
A00202:1331:HH2V7DSX7:1:1101:12626:4288	CAAACGGAAGTTAGG	ACTGGCCGCTTGACGTAAGGATTAAATAAGTCAATCTACGTGAAATATGTAGCGTAGTTCTTGGCACTTGGCAAGCACAATAAAGGCACTTTATTGTTCATTGGTGTAGATACTGTAAGAATTACAATGTTTACTTTAGAAATGAGAAAATTCTAGAGCTAGGACTCTATTAGTTATCTGCTGTACACTGCGGCTCCTGC	200	279
A00202:1331:HH2V7DSX7:1:1101:16278:4288	TGCGCGCAAGTCATA	ACTGGCCGCTTGACGGATCTCAGCTCACTGTAGCCTCTGCCTCCCGTTTCAAGTGATTCTCCTGTCTCGGCCTCCTGAGTAGCTGGGATTACAGGCACAGACCACCACACCCAGCTAATTTATGTATTTTTAGTAGAGACAGGGTTCAGGGTTTCACCATGTTGGCCAGGCACTGCGGCTCCTGC	185	264
A00202:1331:HH2V7DSX7:1:1101:16966:4288	CCGCATCGATCATCT	ACTGGCCGCTTGACGAAGAGTTCACTGGCAGAAGAATGGATAAACAAAATGGGGCATATCTATACAATGGAATATTATTCAGCCTTAAATAGAAGGAGAGTCTGACACACATGCTACAACATGGGTTAACCTTCAAGACATTATCCTAAGTGAAATAAGCCAGTCAAGGCCAAGCATGGTGGTTCCACTGCGGCTCCTGC	200	279
A00202:1331:HH2V7DSX7:1:1101:17219:4288	GGTCCGGGGTTCTGA	ACTGGCCGCTTGACGGAAAGACCTAAAGATCTCACATCAGAGGTTTCCCATCTAAATAGGGCAGTCAGATCATGTAGTCACACACCCATCTATATACTCGGAGCCTCTAATCTGTGCTTTTGTCTCCCACACTTAAAGAGAAGCAAAAAACTAAGAATTTCCAGGTACCAGAGGAAATCCTCTAACACTGCGGCTCCTGC	200	279
A00202:1331:HH2V7DSX7:1:1101:17562:4288	GTGCAAGTCGAGCAT	ACTGGCCGCTTGACGGAGGCAACCCCAAAATCTATCAACAGGTGAATGGATTAACAAATTTTGATATAGCCATACAATGGCATACTACTCAGCAATAAAGAGTACTGAACACAACATGGATGGATCATAAAATTATTATGCTGAGTGAAAGAGGCCAAACAAAAAAGGTTACATAATATATTATTCACTGCGGCTCCTGC	200	279
A00202:1331:HH2V7DSX7:1:1101:19135:4288	AAGTAAAGTAAGCAC	ACTGGCCGCTTGACGGAACAAGCATTTGAGGAAAATCTCGGAAAGGTTAAGTAACTTCCCCAAGGGTACCCAATTTGCAAGTCGAGGCAGAAGCCAAACCCAGGTCAGCTGAGCCCAAAGCCGGTGCTCTTGCTACACGTGTCTCTGTTGTGGGTCCCACACTCCCTTGCTTGGCTTTCAAAGCCCACTGCGGCTCCTGC	200	279
A00202:1331:HH2V7DSX7:1:1101:19298:4288	CAGGTCTGTGAAAAT	ACTGGCCGCTTGACGTTTACCAAAACATACAGTCTCTCTCTCTGTTCTGAGCCCCCTAAAGCTGGGGTTGGATTGACACAAACACCCTTGTGGCCATAACAACAATTACTGAGCTGGGTCAGACCAGAAGCTAGCACAGTGCTAGGTCTTGCCCAGGGCCTGCTGTGGGTGAGCATCAGCTGAGTCACTGCGGCTCCTGC	200	279
A00202:1331:HH2V7DSX7:1:1101:20419:4288	TGAACACTCCAGGCG	ACTGGCCGCTTGACGTTTTGTGGGATACAGGGTTTATCTGTTTAACAGCACTGCTGTGTGACAGGCCCTATTTTACAGAGGAGAAAACTGAGGCACAGAGAGGTAAGGTCCCTTGGCTGAGGTTATGTGGTTGGTTAGTGCTGGAGCTGGGATTGAACCGGGGCGGTCTTCAAAAACAAACAAGACACTGCGGCTCCTGC	200	279
A00202:1331:HH2V7DSX7:1:1101:21142:4288	TTGCTGTGGCTACTA	ACTGGCCGCTTGACGTTGCCCAGCTGAGACTGGCTCTGCCAACAGTGATGAGCAGCAGTAGCAGGGCTCAAAAAGCAGACCTGTTATAGGACTCAGCAACTCAGGACAGGGGGGTAGGTGTTGGCAGAGGAAGGCCTGTTGTTAGGATTAAACAGCAGAGTTTAGGCCAGGCTCCTGGCTCACGCCACTGCGGCTCCTGC	200	279
A00202:1331:HH2V7DSX7:1:1101:21414:4288	GGCGACGCCCTTAAT	ACTGGCCGCTTGACGTCTAGCCTCAGCCTCCGGAGTGGCTGAGACTACAGGTGTGCACCACCACGCCTGCCTAATTTTTGTATTTTTAGTAGAGATGGGGTTTTGCCATGTTGGCCAGGCTGGTCTTGAACTCCAGGCCTCAAGTGATCTGCCTACCAAGGCCTCCCAAAGTGCTGGGATAACAGCACTGCGGCTCCTGC	200	279
A00202:1331:HH2V7DSX7:1:1101:22715:4288	AGCTCTTAGTTTATC	ACTGGCCGCTTGACGTTATCTCCTAAAGCACAGTTCTTTCAAATAGCTTTGAAGTGACGTCTTCCCAGAACTTTGTATGCATCTGGATCTCACTTCTGATCTTACTTTCATGGGTTATGTGTGGGTATTTTGGTTGGTGTATGCTTGCACTGGAGGGGGTCATTATGAAGAGTCGATCAGACATACACTGCGGCTCCTGC	200	279
A00202:1331:HH2V7DSX7:1:1101:23674:4288	CATGCAGACATGGAT	ACTGGCCGCTTGACGGCGTTCCCATCTGCCTTCTGCAAGGTGTGGCCTCTGACCTGCAGCCCGCACTGAGCCAGCAAGCCGCGGGAGAGGCCAGGCGCCTGCAGCGGGGCATCTGCGCCTGGTGTGCAGCGTACTTGCTATACTCAGGCCAGCCCAGCCCTGGGCCATCTCCCTGAGTTTCAGCTCACTGCGGCTCCTGC	200	279
A00202:1331:HH2V7DSX7:1:1101:27905:4288	GACGTCTAGGTACTC	ACTGGCCGCTTGACGGTTTTCTTGATACACAATCATGTCGTCTGCAAACAGGGACAGTTTGACTTCTTATTTTCCTAATTGAATACCCTTTATTTCCTTTTCCTGCCTAATTGCCCTGGCCAGAACTTCCAACACTATGTTGAATAGGAGTGGTGAGACAGGGCATCCCTGTCTTGTGCCAGTTTCACTGCGGCTCCTGCAGAGTACCTAGACGTC	216	216
A00202:1331:HH2V7DSX7:1:1101:28700:4288	ATCGCCTAGCGGTCA	ACTGGCCGCTTGACGACCTGTGATGTCCAATCTGGAAGCCACTAGGCACTTATAGATACTGAGCACTTGAAATATGGGTGTTGCAACTGAAGAACTGAGTTTTTTTACTTTCTTTTATTTAGATTTAAATAGCCACATGAGACTAGATACTACCATATACTGGAAAATAGAGAATGCAAGTGTATCACTGCGGCTCCTGC	200	279
A00202:1331:HH2V7DSX7:1:1101:31629:4288	GGAACGATATCTACA	ACTGGCCGCTTGACGGACAGCTCCTCTGCTGTACCCTCTCCTTCTATTTTTGCTTATTTCTAATTTCATGTTAGGTGGTATGTATTTCTTAACTACATGTCTTGTTACTATTGTGCCTAACCTAGACATCTAAAGTTGATGCATTTCTAGGCTCCGTTATCACCTTTCCAATAACCCTGAATCATCACTGCGGCTCCTGC	200	279
A00202:1331:HH2V7DSX7:1:1101:32262:4288	CGACACAGGTCTATG	ACTGGCCGCTTGACGTGACTGGGCAGGGCCTCAGTGGGCGGAGATGAGGAAAGCATGTGCCCAGGGCAAGATGCTGTTTGTAGCGAAATCAACACAGGCACATCATAGGACATTCCTTCAGGTTGCACTTCACCTACACACTAAGAAACTGGCTTCGAGGCTGGGTGAGGTGTCTCATACCTGTACACTGCGGCTCCTGC	200	279
A00202:1331:HH2V7DSX7:1:1101:2419:4304	TCTTCTGTTTTTAGG	ACTGGCCGCTTGACGGGCTGTTAGCATTGCTGACTTACACCCAGTTAGGAATCTCGGGGCACTCTGAGGGAAAGTGCTGGGGCTGCCCTGAAAAATGCAACTTCTCCCAGAAATCAGGGGATTCTTTAAGACACTTGAGAAAGGACAGCAGATGATCCAAACCTCTCCGGCCCCACCTCCCAGCCCACTGCGGCTCCTGC	200	277
A00202:1331:HH2V7DSX7:1:1101:3396:4304	GTACGGATCAGTTCC	ACTGGCCGCTTGACGCAGACAGCTTGTGTGCAGTATCATTGCCAACAAACTGGACCTCCACCCGAGGGGGTGAACACAGCACTGTGGAGTGGACACTCATGTCCCATCCTCAACCAGGTGCCAAATGGCAGGTGGCCAGCCACAAGAAGTAGCGGACAGGAGAAGCACTGTCCCTTCCCCACAAACACTGCGGCTCCTGC	200	279
A00202:1331:HH2V7DSX7:1:1101:4842:4304	AGTAGGTTGAACTTC	ACTGGCCGCTTGACGCAAACTCTGAGGCTGCCATGGTAAGGTGGACAGAGTCCCTGCCCTCGAGTAGCTTAAAGACACCTGGGGTTTACAGTTCCACACGTGGAAAATTAAATTAATGGTTCCTCCACTGGGAAGGTTCAGGATATTCAAGACATAGCCAGGGCTCTAAGCCCAGGTACAGAGTGCACTGCGGCTCCTGC	200	279
A00202:1331:HH2V7DSX7:1:1101:19117:6668	AACATACAGGGTGTT	ACTGGCCGCTTGACGCTTCAGACCCAGGGCAGTGGGTCCAGCCCTGTTCTGCTCTGCTTCTGTCTCTGCTGCTCCTCACGAGGCCTGCAGGACCCCAGTTCCCAGTGCAGAATGTGACGTCTCCGGCTCCCGTGAAGCCTGGAGTGGGGGCCCCAGCAGGCGGCCTGGAGCAGAGGGCACAACCACACTGCGGCTCCTGC	200	279
A00202:1331:HH2V7DSX7:1:1101:21522:6668	CGCAGATACGGGTTT	ACTGGCCGCTTGACGGGCACCTGAGCCTAGCACTCTGCTCGCCAGGCCTGGACTCAGCCCTGGGCCCTGGACCAGGCCTTATCCTCAAGGGACTTTGAGTCTCTAGATGATAAGGGTCATATAAAGACAACTTGTGCTTGGCAGTGTTTTACTTTTGTCAGGTTGTAATTGGTGCATTACAATGACACTGCGGCTCCTGC	200	279
A00202:1331:HH2V7DSX7:1:1101:26259:6668	TATTTTACTCTGATT	ACTGGCCGCTTGACGAATGGGGGTGAGGTGAGGGGCAGCAGCCCCCAGGTTCTCTGGAGGCATCAAGTCCCGGGGGGCTGCACGGTGGCGGCCCGATGACCCCAGAGCCTCCTGGCCACATGTCAACGCCCTGTCTCTGGATGCACATCACCATCTGCTTGCCGGATCCTCCCTCCTGTTGGCCACACTGCGGCTCCTGC	200	279
A00202:1331:HH2V7DSX7:1:1101:28899:6668	GATCGCGTAACCGCG	ACTGGCCGCTTGACGATTTTATTTTGTTATCAATTTCTATTATCTAGCTAGCTCTTAAAAAAAGATGTTTAATATGAGTGGTAATAAAAGAAAATCTTTTTTTTGTTTATTTTAATGTGGTAACTGTACTGATTTTTTACCATTAAGTGTGTTAGCTGAAGGTTTTGTAGATACTCCTTATCAAACACTGCGGCTCCTGC	200	279
A00202:1331:HH2V7DSX7:1:1101:1624:6684	GCGGGCATGGAATTG	ACTGGCCGCTTGACGAGGTCTCAGTACTATTTTCAATGGAGACATACAAAGCAAATATAAATCCATATAAAATAGACATAATTGTGCCTTCAAAAAATGATTCACTCTGACCGTAAATGCTCTTTTTGCAGGAAAATTAGTTATTTTGCCCATCTGTAATTTTTAGAAACTCTTGATAAAAGAACCACTGCGGCTCCTGC	200	279
A00202:1331:HH2V7DSX7:1:1101:2510:6684	GGTGACCTTAGTCAT	ACTGGCCGCTTGACGAAGAAGAAAAAAAAAACAACCAAGATGGGTTGAAAGAACAACCATATCAAAAGAATAAACAGGAGAATGACAAGTGTCAGCAGCGACAACAGGAGCTAGAATACAATAAAATAGTATCCCCAAAGAGTTACACGAATTGTAATTGAGACTTCAAACACTCCTATGGTTACACTGCGGCTCCTGC	199	278
A00202:1331:HH2V7DSX7:1:1101:2709:6684	GACACGGGAACGTCT	ACTGGCCGCTTGACGGTAACAGGGAGGGCAAGATTACTAATTAGGAAAAGCAGAGATTAGAAAACACAGACATCACGGTTGAGGGACTACATTTTCAGTGTCCTTCGGTGTTATCAATCACAAGCCCTGTAACATTTTTCCCTGCAGAGTGGCTCAGACTTAGCATACCTGCTCCTTATTAACACCACTGCGGCTCCTGC	200	279
A00202:1331:HH2V7DSX7:1:1101:8675:4398	CACGACACCTTTCCT	ACTGGCCGCTTGACGAAGAAATATCTGAGACTGGCTAATTTATAAAGAAAAGAGGTTTAATTGACTCACAGTCCCACATGGCGTGGGAGGCCTCAGGAAACTTACAACCATGGCAGAAGGCACCTCTTCATAGGGTGGTAGGAGAGAGAACGAGAGCTGAGTGAAGGGGGAAACCCCTTACAAAACACTGCGGCTCCTGC	200	279
A00202:1331:HH2V7DSX7:1:1101:11351:4398	CGTTACTCAATGAAA	ACTGGCCGCTTGACGTTCGGGTGTTCTCTATGCCCCTGCCCCAGTACCACCAAACCCAGAGTGTTCACCTCACACTCAACACAGGCTAGAGAAACCAGGGCCAGACAGCTCCTAGGGGCAGCCTCCAAGCAAGGAGGACTGCTAGGAGGTGGTGAAAAGGACTCTTGTGTCCTTGCCTTTCTGTGCACTGCGGCTCCTGC	200	279
A00202:1331:HH2V7DSX7:1:1101:11623:4398	CCCGGCGTTGGAGAA	ACTGGCCGCTTGACGTTCCTTTTAACTTTGAAAGTATTTGAACCTGAAGCTTCCAGGTGTCATAGTTCTGAGTTCTGACTTGAAGATTTCACTCAGTGTTTTTTTCTTTATCAGTCTTTGAAATGGAGGGTGGTTTGCTGTTTTACAGCAATTTGAAAACTTAAGCCATGGGAGACTTTCTGTTTCACTGCGGCTCCTGC	200	279
A00202:1331:HH2V7DSX7:1:1101:11785:4398	TATAACTGGTCCCTA	ACTGGCCGCTTGACGTCCATCTGCTATTCTACTACTCCTCAGGGATTATTCAGGCCCCCCTCCCTTCCCTACACATCAAGCTCGAGGATTTGCCCCCCCCCAGGGCTGGCAAATTAGCTTTACTCAACGTGCCCTGAGTCAGGAACTAAAATATCTCTTAGTCTAGGTAGATACTTTCACTGGTTCACTGCGGCTCCTGC	200	279
A00202:1331:HH2V7DSX7:1:1101:12563:4398	TAGGTTGCGTGCCAT	ACTGGCCGCTTGACGTTTTGTAGAGACAGTGTTTTTATATGTTGTTGTATCTGGTCTTAAACTCCTGGGCTCAAACCTTGGCTTACCAGAGTGCTGGGACTATATGTGTGAGCCACTGCACCTGGCCTGTGTGTGTGTTTGTGTGTGTGTGTGTGTGTGTGTGGCGGGGAGGGGATAGGATTGCACTGCGGCTCCTGC	198	277
A00202:1331:HH2V7DSX7:1:1101:14660:4398	AAATTTTGGAACCGG	ACTGGCCGCTTGACGATGCATGGCGAGATATCCGATGGGAGGCTCTCTGATTATGGGGAATTTTAGAGTGGAGAGTTTCGAGGGAGAGAACTTTGGAGGCTGAGGCACATTAACTCATAAGTATTAGAGTTAGAGATGGAAGAAATAGCAAACTGGTTGATTAAAGGACTATCGGGTCAGTGTCACACTGCGGCTCCTGC	200	279
A00202:1331:HH2V7DSX7:1:1101:17409:4398	GATGCCGTTGATTGG	ACTGGCCGCTTGACGTGCTCAGTGGACACAGGAATGGATTCCTGGGACACTGCGGGGGGTGGAGGGGCGTGATGCAGGGTCCCCACGATCAGCCGCAGTTTCTCTAACACTGCAGGTGGTGCCAAGAGGCAGGCATGCTCCCAGCACAAGGGACGGTGGCGCAGAAGAATACAGAGAAGCTCACACACTGCGGCTCCTGC	200	279
A00202:1331:HH2V7DSX7:1:1101:17734:4398	GTTACTACCCCCGTC	ATTGGCCGCTTGACGCCCCCTCGAGGTCTGCACAGCCCTGAGTGCTCATGCCATGAAAATGAGTGTCTCTGAGTTTGGAGAGTTGGCCTCCGCACTGGGCTTCCTGAGGACGGGAGCAAGAGCAGGAGGCTGAGGCCAGGGGGGATGGCAGCCCCCGGGGATCTGAGGAAGTCTGGGAGCTGGCTCACTGCGGCTCCTGC	200	277
A00202:1331:HH2V7DSX7:1:1101:21314:4398	CCAGTAGGATGATTC	ACTGGCCGCTTGACGTAAGAAAAAACTGGAGTCACAACAGCTGCTTTACTCATCCCATAAGTATCTGCTTCATTTAACATAGCCTGAAGACATTTAAGAATTAAACTTTCAGGTAAGCAAACAAACCCTCTCATTATTATTTAAGACACTCACCATGTTGATTGTTTCCATCATTGGAGAAGATTCACTGCGGCTCCTGC	200	279
A00202:1331:HH2V7DSX7:1:1101:21350:4398	ACGAGTACCACCTAC	ACTGGCCGCTTGACGTGGCTTATGAGTGAGAAACACGGAGCCGTGGGAACTCAGAATGACATGCTACCTGGAGATTGTGGTAACGCCCTGTTTTTTTGTGGGCATATCTACGAGCCTCAAGGACATTGGAGACAGCCACCTAGCAAGAGCTGGGGGCCTGTGGGGGAAGCTGGGATCCTGCTGCTCACTGCGGCTCCTGC	200	279
A00202:1331:HH2V7DSX7:1:1101:22019:4398	GATAGCTTATAGATG	ACTGGCCGCTTGACGTCATGGGGAATGTGATGAGTTTGTTGAGAAATGGCCTGCCATTGACCCAGGCTCACATCATCCTAGCTTAGCAACCTTAGAGGAAGGATACTACTTTTTCTCTTTCAAAGTAATGTGGTTGCCACCATAGGTGGGACCGCTGTGACTCGAGTCCCCTGTGCCTCGAGTCCCACTGCGGCTCCTGC	200	279
A00202:1331:HH2V7DSX7:1:1101:22616:4398	CGGACTTTAATCCCA	ACTGGCCGCTTGACGGGGTAAATCCATTCACCTCTCTGGGCCTTGGTTGTCGTATCTGTAAAAGAAGAGGAACCGTCCCTGCCCTGAGTGGACGTGAACATGGGTGTGGATCTGTGGGCATGGGGTGGGGGGCGGTAGAGCACTGGGCTGGCCTCCAGAGTGGCTGCTTCCTACTCTCTTTAGGGCACTGCGGCTCCTGC	200	279
A00202:1331:HH2V7DSX7:1:1101:22634:4398	CGAAGCCCTTTTGTT	ACTGGCCGCTTGACGGTGGATTTGCAATTCCAACTCAGGTCTGTGACGGGCCATGTTGCCATGGGAACATTGACTTGCGTGCCTTCTCCTATCAGAGAAACTCTGTTTAGGATATTTACATTTTATCAGTCAAGGTTACCGAAGGTGTGTACTATACCCCTGGGTTCCAGAAAAGCAGTTCCTGACACTGCGGCTCCTGC	200	279
A00202:1331:HH2V7DSX7:1:1101:25003:4398	GGAAGAAAGATAGCC	ACTGGCCGCTTGACGAGAAGTACCAAAGAGTCTTTGTGACAAGAGGAAGACTGAATGTTAAGGTAAATACCAAAACTTTATGCTTTGAGAGGGGTGGAAAAGTAAGTATAGAATGCAGTGTCACGCAGTTGACACTACCAACAGAACAAATATGATGAAAGCTAAGAGTGATTTGGGAATCACTACACTGCGGCTCCTGC	200	279
A00202:1331:HH2V7DSX7:1:1101:25075:4398	TCCCTGCTACACCTT	ACTGGCCGCTTGACGAGCAAATGATTACCCCGCTGGGCTGATTTAGCTTGTGCATTTTGCCACTTGGGTTTTGTTAAGTTTGTTTTTATTTTGAGGTGAGGGAAAGGCTTTGCTAACCTCCTGCGGAAAATCTCCTGGCTCCTCTGTCTTCCTGGCATGGACTTTATCCCTAGTATATATTTGGGCACTGCGGCTCCTGC	200	279
A00202:1331:HH2V7DSX7:1:1101:27100:4398	CCCCACTGAAACAAG	ACTGGCCGCTTGACGTCCCTTGCGTAGGGGAGTAGGGGGGAGGGGCTGCCATTTGATCCAATGCCAGCGAGCTTAACTCCTCCAGAAAGGCATGTCCCCCCACCCCATGCAGTGTCCCCACGACACCTGGGTGGGCAGCCACCATCCCTCCTTTGGAAGAACCAGCGTCATCCGAAGGTGGTCAGCACTGCGGCTCCTGC	200	279
A00202:1331:HH2V7DSX7:1:1101:27425:4398	CCGGTATTTGCGAGC	ACTGGCCGCTTGACGGTATGTCCCCTAGAGTTTTGAGCAGTGGGGCACTGAAGAAGCGAGCCACGCCCCCATTGCACGCTCTGCGAGGGGGACAAGGGAACTTTTCCTGTTCACAACCACTATTAACCCTAAGGCACCTTCACTCCTAGTGTTCTTTCTGTAGCCCACTGTTGTGGTTTTTGTCTCACTGCGGCTCCTGC	200	279
A00202:1331:HH2V7DSX7:1:1101:27787:4398	GTTTATTTGAACGAG	ACTGGCCGCTTGACGATTTAAAAAAAAAACAAAAAAATTTTTAACCAAACAATGAGAGTATGACTTGTTCAGATCATAAAGGGAAGCTCCTGGAGGGACAAAGGCTTTGGGCCCAACAGGACTCAGCACCGCAGGGTGGTACTAAGGCAACTCCCATGAGCTGATGAGGAGGGAAGCCCCTGGGATCACTGCGGCTCCTGC	201	280
A00202:1331:HH2V7DSX7:1:1101:31385:4398	TGGACCAATCGGCTC	ACTGGCCGCTTGACGAGCGAACCCGACTCACAGCAGTGATTCGCATGATAGCAGCAGCATCTCCCAGCTCTTATTTTAATTGTTCATATGTTTTTCCTGCCTGAGAAGAAGAGAGAGAAAACACAGGATGAGGTCTTTCTTACAGGGGAGGGACATCTTAGGTCTGGTATGTGTCTTCAGGAAAACACTGCGGCTCCTGC	200	279
A00202:1331:HH2V7DSX7:1:1101:32217:4398	GCGAAACGTTCGCCC	ACTGGCCGCTTGACGACTCCAGACCCTGTTTGCCTGGGTATCAGCAGTGGAGGCTGCAGAACAGCGAATATTGCTGAACAGCAAATGTTGCTGCCTGATCGTTCCTCTGGAAGTTTCGTCTCAGAGGGGTACTCGGCCGTGTGAGGTGTCAGTCTGCCCCTACTGGGGGGTGCCTCTCAGTTAGGCACTGCGGCTCCTGC	200	279
A00202:1331:HH2V7DSX7:1:1101:32651:4398	CACATGTTTCAAAAT	ACTGGCCGCTTGACGGGACCCAAGCTGCACTCTCCAAACCACTGACTTCACTTGCTCCTCCCCCCACTCACATTTTGGGGCCCTAAATTACTTTAGTATCGTGAGTGAGCACTGGGCTGTCTCTTTCACAGTCTAGATTTGCACAAACCTTTCTCTGAGCCTGGACCATTCTCCCAGGTCTTCACCACTGCGGCTCCTGC	200	279
A00202:1331:HH2V7DSX7:1:1101:1416:4413	TATGGCAGGCATTGG	ACTGGCCGCTTGACGCTCCTGAACTTCCAGGCACTGGACTCTGTCTGCCTAGATCTATAGCCCACTTCTACCTGTCTTACATAGCAATCATCCAGGGGCCTGTCTCTCAGGTTGACTGCAAGACTGCTCCCAGTCCTGATCCCTGTTGGCTAGCTCTGTCTAGATGCTTTCACATCAGGGTGACACACTGCGGCTCCTGC	200	279
A00202:1331:HH2V7DSX7:1:1101:4417:4413	GCCGAGACGGTTTAC	ACTGGCCGCTTGACGAAATTCCTTTTCTTTATAAATTACGTTTCTGGTATTCTGTTATAAGCAACAGAAAACAAAGACAGTTGTTAAATCATTTGAGACAAAAAGTGTTTCAGATTTCTTTGTATTTTGTATATCTGAATTACACTGCGGCTCCTGC	157	236
A00202:1331:HH2V7DSX7:1:1101:5719:4413	ACAGCTTCCATTTCT	ACTGGCCGCTTGACGAAGTCTCCGGAGTTGAGTGCCCCATCCCCCATCCTCTCAAAGGCTGCCCTTGTGGGTTTCAAAAAAACCCCACTGCCCAGCAGGCTGAGAATCTGGCCCCTGAGCCCCCTTTCCTTTGGAAACCAAAGGTCTGTTCCTAGTTAAAGTCAGCGTTGGTAAAACCTAAGGAACACTGCGGCTCCTGC	200	279
A00202:1331:HH2V7DSX7:1:1101:8034:4413	ACAGAGGGGGCCCTT	ACTGGCCGCTTGACGAGATTAGAGATGCGTGCTGCGCACAGAAGAGGGAGGAGCCAAGCAGTGTAAAAGGAGTTAGCTGGAAAGGAGAGGTGCTAACCCCGTGGCTGCTTAGTAGGGACCATCAGGCCCGAGTGTGGATGATGCTGAGCTTTGCGGAAAGTGAGCCATGTGCTCTGTGGAATGCCCACTGCGGCTCCTGC	200	279
A00202:1331:HH2V7DSX7:1:1101:8088:4413	CCCGAGTCGGGCGAT	ACTGGCCGCTTGACGCAAATGGCTGGGCACAGTGGCTCATGCTTGAATCCCAGCACTTTGGGAGCCAAGATGGGTGGATCCCCTGAGGTCAAGAGTTCGAGACCAGCCTGACCAACATGGTATAACCCTGTCTCTAAAAAAATACAAAATTAGCCAAGAGTGATGGCGCATGCCTGTAATCTCAGCACTGCGGCTCCTGC	200	278
A00202:1331:HH2V7DSX7:1:1101:9805:4413	TGTATCCCAAATCCA	ACTGGCCGCTTGACGTCTACTAAAAATACAAAAATCATCTGGGCTTGATGGCATGCACCTGTAGTCCCAGCTACTTGGGAGGCTAGGGCAGGAGAATCGTTTAAACCCGGGAGGCAGAGGTTGCAGGGGGCCAAGATGGTGCCATTGCATTCCAGCCTGGGCGTCACAGCGAGACCTCTCTAAACACTGCGGCTCCTGC	199	278
A00202:1331:HH2V7DSX7:1:1101:11234:4413	CAGGTCCGTTGCGAT	ACTGGCCGCTTGACGACTGGAGAAGCATGAGATGCGGGGTGCTAATCAGGGTAGAAGGGAGTCCCAGAGGAGAAGACTGCGGGAGGCTGAGGCTTGGCAGAGGCTGCTCACCTTGTTGGCCATTTCCAAAGACAAGAGTCTTTTCACGACATCATCAACCCTGTGGATAAACCACAGCAATGAGACACTGCGGCTCCTGC	200	279
A00202:1331:HH2V7DSX7:1:1101:11469:4413	CGATCCGCTGGTACC	ACTGGCCGCTTGACGGAGAGAGCGAGAGAGAGAGCATGAGCACGCAAAGGGGGAAGTGCTATACACTTTCAAGCAACCAGATCTCATGAGACCTCACTCTCAAGAGAACATCAAGGGTGAAATCTGCCCCATGATCCAATCACCTCCCCCCAGGTCCCTCCCCGAGTATTGGGGATTACAATTCACACTGCGGCTCCTGC	200	279
A00202:1331:HH2V7DSX7:1:1101:15808:4413	GATCCGTGAGTCCTC	ACTGGCCGCTTGACGAGCTCTGTGTGCCTGTGTGTGTGTGTGTGTGTGTGTGTGTGTGTGTGTGTGTGTGTCTCCTCCAGGCCTGCTCCTAATCCACCTCCACCTTGTCCTGCCCTGGGGGGCTCCCTCAGGGAGCTCCCTGCCTGTGGCTGCTGGGTGGGCTCAGCTCTTGGTGCCACAGAGTTCACTGCGGCTCCTGC	200	279
A00202:1331:HH2V7DSX7:1:1101:20365:4413	ACATGGCCGTGAACG	ACTGGCCGCTTGACGGTATAATGATAAAGGGGTCACTTAACAACTGTAAATATTCACTCAATATCTGAGCACCTAAATATATAAAGCAAATATGAATAGCTCTGAATGGAGAGACAGACTGTAATACAATAATAGTAGGGGATTTCAATATCCCACTTTCAGTAATGGACAGATCAAGGCCAAAACACTGCGGCTCCTGC	200	279
A00202:1331:HH2V7DSX7:1:1101:21522:4413	AACTGTACGCCCGAG	ACTGGCCGCTTGACGATGGTCCACGTAAACATGTTTCTATTAAAATTTCCTCAAACCCGTGTTAGGACTCAGCAATATCATGCCTCTCCTGCAGACTCAGTTTTCTGTTAACACTTCACGTTTTCTTTCATCAGATGCCTAAGAGGTGAACCTATTAAAAACAGCTTGTATAGATGAGGTCTGCTCACTGCGGCTCCTGC	200	279
A00202:1331:HH2V7DSX7:1:1101:22878:4413	GGCCGATGGGGTGAT	ACTGGCCGCTTGACGGGAGGGAAAGCACATCAACTTGTAGAGATACTACAAGGCAGTGTGCTGTAGAACAGGAGCTTAGGAGCTTGAATGTTTCCTGGAGCTGGGCTATATAAGGGTGAAATCACCCATGGCTGAGGTAACCATAGGTAGCTTGAGAGGGAGACAGAATTTGAGCTATACCTTGACACTGCGGCTCCTGC	200	279
A00202:1331:HH2V7DSX7:1:1101:23366:4413	TGAGTGTAATAGGCT	ACTGGCCGCTTGACGTATGTATGTATGTATGTATGTATTTACGTACTTATTTTATAAGGGGTTTCGCTGTGTTGCGCAGGCTGCACTTGAACTCCTGGGCTCAGGAGATCCTCCTGCCTCAGCCTCCGGAGTAGCTGATACCACAGGTGCGTGCCACCACGTCTGGCTGCCCGCATTATTTCTCTCACTGCGGCTCCTGC	200	279
A00202:1331:HH2V7DSX7:1:1101:24252:4413	CGATAGTCAGACAGA	ACTGGCCGCTTGACGCTCTGGCCTGAGGCTTGGTGGTGGGGCCATGTGTTTCGTTTTTAAGTAGCCCCTCGAGACCCTCCAGCACCCCTTCCCTGCCTCCCCTGGACCAGAGAACCACCCTGGGTCTGAGGGCATCTGCTGCCCTCTAAGAACGAGGGGCCACGTCCAGGGAGAGCCCTCCTGTGCTCGGCGGCTCCTGC	200	280
A00202:1331:HH2V7DSX7:1:1101:25265:4413	AGATAGGTTCAAATT	ACTGGCCGCTTGACGTGTGGTCCAGGTGTCCCTCTCCTGTGTTCACAGCCTCGGTGCCCCTACTGCAATGGGGCTGCATAGCCGGCACCTACGGCAGGGCGGGCTGATATGCTTGCCTTGCATATGCTAAAGCGAATGTTTATTTTTCCATTTCCCCAACTAGACTGTAAAATCCTTGAGGGACACACTGCGGCTCCTGC	200	279
A00202:1331:HH2V7DSX7:1:1101:25590:4413	AGGAGCGGCGGGGAG	ACTGGCCGCTTGACGAACCTAGAACTGGAAATGTCCATCAAATGGTGAATGGATAAATATATTGTGGCACCTCCACAGAATCGAAAATGACTCAGCAACTGAAAGGTGGAAACTACTAATACATGCAACATGGACGAATCCAAAAAACAAACACTAAGTGAAAAAAATCCAGAAACAAAGAACCACACTGCGGCTCCTGC	200	279
A00202:1331:HH2V7DSX7:1:1101:27254:4413	TTTGAATTATATGCG	ACTGGCCGCTTGACGGGGTGTTGGGGTCTGTAGAGCTGAATTCTAATTCTGACTCTGCTCCCTAGTGGCCATGTGATCTTGGATAAAAGACTTAACCTCATTGGGCCTCTGTTTTCTCATCTGTAAAATGGGGCTATCTGTCTGGAAACAAAAAAAGGACCCCCGCCCCAGAACTGTCATAAAGACACTGCGGCTCCTGC	200	279
A00202:1331:HH2V7DSX7:1:1101:28266:4413	GACGCTTTTATTTAA	ACTGGCCGCTTGACGGAAAGCCGGCAGCTGAAACCCTATCAGGTCCTGGATCATATCAGACCTGCTTTAAACTGGCACCCTCCTCCATCCTCCAATCTCTTGGGAGCTGATTTAGGAACAGGGCCGTGCAGAGAAATTCCCAGCAGCACTTTGGTGACGCCAGCGCAGTCTGGGAAGTCTGACAGCACTGCGGCTCCTGC	200	279
A00202:1331:HH2V7DSX7:1:1101:28339:4413	AAGAACTATCCGGCG	ACTGGCCGCTTGACGGAAACACAAAGGCTGAAAAAAAAAGGATGAATGAAGATCAACCAAGCAAATGGAAAACAAAAAAACGCAGGGGTTGCAATCCTACTCACTAATAAAACATACTTTAAACCAAAAAAGATTAGAAGAGACAAAAAAGGCCATTACATAATGGTAAAGGGATCAATTCAACACACTGCGGCTCCTGC	200	279
A00202:1331:HH2V7DSX7:1:1101:31430:4413	TCTGTCGTAAGATAC	ACTGGCCGCTTGACGTTGCTCCTTGGTCTCGGGGCAGGCGCCGTCGAACGGGATGCACAAAAGCACAGGGATCCTCCTCACCAGCGGCGTCATCCAAAGGCGTGTGGCACCCAGACGTTGAGCAGAGTCTGAGGCTTCAGGGAAGACAGGCTGCCACTGCCGTGTATGTTCCCAGTGTGCGGACCCACTGCGGCTCCTGC	200	279
A00202:1331:HH2V7DSX7:1:1101:32353:4413	GGCACGGATAACCAA	ACTGGCCGCTTGACGAGGACACTGAGATGGGAGGATTGCTTGAGCCCAGGAAGTGGAGGCTGCAGGGAGCTGCAATCGTGCCATTGCACTCCAGCCTGGGAAACAGAGCAAGACTCTGTCTCAGGCCAGGCACAGTGGCTCATGCCTATAATCCCAGCACTTTGGGAGGCTGAGGTGGGTGGATCCACTGCGGCTCCTGC	200	279
A00202:1331:HH2V7DSX7:1:1101:2130:4429	CGTGCACGCGTCGAA	ACTGGCCGCTTGACGACCCCAGATTCATGCACTGTAGGGTGCTGCGCAGCATCCCTAGTCTCTACCCAGTAGATGCCACTAGCCCTCCTCTCCCAGTGACAACCAAAAGTCTTCAGACATTGTCAAACGTTCCCCTGGGTTCACAGATCTTTCTGCCTTTGGCTTTTGGCTCCACCCTCTTTAGCCACTGCGGCTCCTGC	200	279
A00202:1331:HH2V7DSX7:1:1101:5692:4429	GAAGGCCCTCCGAGT	ACTGGCCGCTTGACGCTTGTCCCCAGCACTGGGCACCAAGTCTCAGGGCCAAGTAAAGGGATTTTTAAACTGAGAAAGGGATCAGGGGTTCTGGGGAAATGTGATACAGCAAAGTTCTGCCCTGGGATCAAGACCAACAGCTGGTAAAGCCCAGTTGGTAAGCGATTCTGAACGCCTCCTGAGAACACTGCGGCTCCTGC	200	279
A00202:1331:HH2V7DSX7:1:1101:8097:4429	ATAAGTGGATAGAGA	ACTGGCCGCTTGACGTTGATAGTGATTATTTAAGGGAACAGCAGGGAGAAGCTGTTCTTATTTTACAAATTATAGATTTTTTATTAATAATTTATACAGTGACCATATTTATATTAAAGAATTAAAGGAGAAAGCATTTTAGTCCTAATTGGTTTTAAAGACCATAAAATAGCATCTTTGGAGGGCACTGCGGCTCCTGC	200	279
A00202:1331:HH2V7DSX7:1:1101:9308:4429	GACCGTAGTTACCTT	ACTGGCCGCTTGACGTGACCTGCTGTCTCCATGCAAGGTCCCATCAGGAGCACGCACCGCAAGGGCCGCCAGAGCACAGCCAGGTGCATCCGCCGGCCATCTGTCAGCTGAGCTCATCTGCTGTGAGCCCCGCCCCTCGCTGTGAGTCAGCGGAGCTGCTGCAGCTGTGTCCCGCCGCTGGCGCTAACTGCGGCTCCTGC	200	279
A00202:1331:HH2V7DSX7:1:1101:9796:4429	TCGGAATGAGGCACG	ACTGGCCGCTTGACGTAAGACTGGAGACCCAGTTGAGCCAAGAGTGGGGCACATCAGGAAGACTAGGGGATGGAAAAGCACTGGTCCCCCTGGGCTGCTGGCTCTCTTCTTGCTCTGGAGTCCAAATGCAGAGGTTGGGAGCAGGAAGTAGTCAGGCAAGGAATGTGCAGCTGCTACCAGAGAGACACTGCGGCTCCTGC	200	279
A00202:1331:HH2V7DSX7:1:1101:10484:4429	CTGATGCAATGCGTC	ACTGGCCGCTTGACGAAAAAAACAGCTTTCATATAAGGGTCTTGGAGGCCAGGCACCGTGGCTCACGACTGTAATCTGAGCACTTTGGAAGGCAGAGGCAGGCAGATTACCTGAGGTCAGGAGCTCGAGACCAGCCTCATCAACATGGCGAAACCCCGTCTCTACTAACAAATACAAAACTTGGCCCACTGCGGCTCCTGC	201	280
A00202:1331:HH2V7DSX7:1:1101:10809:4429	TTTAAATTTCCAGTT	ACTGGCCGCTTGACGAGATGTAGCCCTGGGGGTCGGAGGAAGGGCTTTGTATCTGCGACCTCCAGTAACGCATAAGCGACGCCCATGACTCTGACTCTGATAGGCTGGGCAGTGCGATTCTTTGGACAAAAGGGCGTAGTGCCCATAACCTTCATACGAGCCCACTTCGTCAGACGACGTGCGCACACTGCGGCTCCTGC	200	279
A00202:1331:HH2V7DSX7:1:1101:11930:4429	GCGGGAAACCTCCCG	ACTGGCCGCTTGACGCATGAGGCTATGAAATAGGAGAAACTCTCCTCCAGTAGCTTCCCCCACAACAAAAAAACTGGCTAATATAAAACCAAGGACAAAGAATTGATTGGCATCAGATCTGTGAGCTTGTTGGGGAAAACAAGCCTTCCAAATGTGTTTTTCTTTCTGTCCTCTGTTAACCCAGGCACTGCGGTTCCTGC	200	279
A00202:1331:HH2V7DSX7:1:1101:13376:4429	GCATGCGAACTCGTT	ACTGGCCGCTTGACGGAATGAGGGGTGTGTCCGATAAAAACTTGGGTCTTTCTCCTTATTTACAAATAAAATGGTGTCATTGGTAGCATCCATTGTGGAATCAAAATTCTGTGAAATAATAGAAGAAAGGATATACACGCGGAGGCATGTGATTCATCTTGACGTCATCTGTCCTCTGCGTTATTCACTGCGGCTCCTGC	200	279
A00202:1331:HH2V7DSX7:1:1101:13413:4429	GAGATAGGCATGACG	ACTGGCCGCTTGACGTGTAATCACAGCACTTTGGGAGGCTGAGGCGAGCAGATCACCAGAGGTCAGAAGTTCAATACTAACCTGGCCAAAATGGTGAAACCACAACTCTACAAAAATACAAAAACTATCCAGGCATGATGGCGGGTGCCTGTAATCCCAGCTACTCAGGAAGCTGAGGTGGGAGACACTGCGGCTCCTGC	200	279
A00202:1331:HH2V7DSX7:1:1101:13575:4429	AGTGGGTATTAATCG	ACTGGCCGCTTGACGGGTTTCATCATCTATAAATTAGAAATCAATGTATTCATATACGATGCATTTATATCTGATGGGGCTCTAAGAGGATTCAACTAGCTGATATCTGGGAAGTGCTTATAATAGTGTCTGGCACACTCTAAGCCACTCAATAAATGTTAGTTTATTCCCTTAATATTTTGTTGCACTGCGGCTCCTGC	200	279
A00202:1331:HH2V7DSX7:1:1101:14787:4429	AACTCTGGTGGCCAT	ACTGGCCGCTTGACGATCTCATTTTGTTTGTGCAGATATTGTTTACCTGATTTTGTGTGTTCTTTGTAGCTCACTGAACATCTTTAAGATGATTACTTTAAATTCTGTCAGACAACTAATAGATCTCCATCGTTTCTGTTTTTTTCTTTTTTCTTTTTTTTGACACATGGTCTTAATGTGTCACCCACTGCGGCTCCTGC	200	279
A00202:1331:HH2V7DSX7:1:1101:15600:4429	ATACAGGATCTATCG	ACTGGCCGCTTGACGGACTTGGAATTGCTTTTTTCCTGAGTCCTCCAGTTTATTTGTGCTTGCTGCTGGGTTTATTGTCTCTTTTAGGTCCCATTGTGCACATACTACATGTAAGGCACCTTGGAGTGAGACTGCCCTTTGGAGGATTGGGGTAAGTAGGGCATTTAGATGAAAAGGTAATTCAGCACTGCGGCTCCTGC	200	279
A00202:1331:HH2V7DSX7:1:1101:17228:4429	TAGAAGACTCCCCAC	ACTGGCCGCTTGACGGGAGGTTTAACAAAGGGACTCTGGGGACCACAAAATAAACTGTTCTTATGGTGGTGTTCTTGTATTCTTTCATAAGAAATTACATTGGGTTAATGAGAGTGATATAACAAATGGTTATAATTCTCTCGTTTGAAGTAGCAGACCACTCTGTATTTGAAATGCCTTTCCTCCACTGCGGCTCCTGC	200	279
A00202:1331:HH2V7DSX7:1:1101:17409:4429	GTCCATACCTTGCTT	ACTGGCCGCTTGACGTCATTGTGAATCCAACCAGCTAAAGAAGAGATTCTTCTTTAGACAGGAGAGAAAATGGATCTCGGGCATCTTTTAGGTTTGGCAACTGGTCCCAAAGACAGCAGCAAGACCAAGAGCTTCCAGCTGAGGCAACTATTTGCATACACAGGATATTTACAATTCAGAAATACCACTGCGGCTCCTGC	200	279
A00202:1331:HH2V7DSX7:1:1101:18602:4429	AAGCGTGAGCCAGAG	ACTGGCCGCTTGACGACATATCAAAGTCTCCCCCTAATATTTTTGGTTTACCTTACTTTGCTGGTGCCCTAAACACATATACCCTGCTTATAGGGTAACCCAACAGTGGCTTTTAAGGTGGAGGTGGGCTACAAAACTGGGGAACTTGAACAATGGACATCTACAAGGAGACTGGTGAATAATGGCACTGCGGCTCCTGC	200	279
A00202:1331:HH2V7DSX7:1:1101:19434:4429	CATGAGCCGCTAGAC	ACTGGCCGCTTGACGACATTCCCTGAATCCTCTCAACCCTCTCTAGGGTCAGCGTGGCTCTGACCTGCAGGCTGATGCCCCCTGAGAGCACCTCTCTCCTGCCTGTCCCCACAGCTCTTGAACAGCCTGTCTTTGCCAAGAGCTAGTTTTATCTTGTCTTGGCAAGTAGCACTGGCTCTGGAAGCCACTGCGGCTCCTGC	200	279
A00202:1331:HH2V7DSX7:1:1101:21187:4429	TAAGAACTCAGGTAA	ACTGGCCGCTTGACGTTCTGGCCGGGCACAGCAGCTCATGCTTATAATCCCAGCACTTTGGGAGGCCGAGGTGGGTGAATCACCTGAGGTCAAGAGTTCGAGACCAGTCTGGCCAACACGGTGAAACCCTGTCTCTACTAAAAATACAAAAATTAGCCAGGTGTGGTGGCGTGCACCTGTAGTGCCACTGCGGCTCCTGT	200	279
A00202:1331:HH2V7DSX7:1:1101:21224:4429	TAAGAACTCAGGTAA	ACTGGCCGCTTGACGTTCTGGCCGGGCACAGCAGCTCATGCTTATAATCCCAGCACTTTGGGAGGCCGAGGTGGGTGAATCACCTGAGGTCAAGAGTTCGAGACCAGTCTGGCCAACAGGGTGAAAACCTGTCTCTACTAAAAATACAAAAATTAGCCAGGTGTGGTGGCGTGCACCTGTAGTGCCACTGCGGCTCCTGT	200	279
A00202:1331:HH2V7DSX7:1:1101:24641:4429	TCACCCCTGTCAAAA	ACTGGCCGCTTGACGTTAAAAACACACACACACTGCTTGAGTTTGTCTCAGGAGGTATGGCTAATATCCATTTATTTTCACTAATTCTTAAGTCTGGAACGTAACTAGCAGGTATGTTCTGTTTTTTTCTCTGTCTCTTCGCTGGGAGTCAGATTTGGAAGCAGAGTCACTGCAGCTCTAGAACTCACTGCGGCTCCTGC	200	279
A00202:1331:HH2V7DSX7:1:1101:25039:4429	CCGGGCTGTCAGTCT	ACTGGCCGCTTGACGCCATAGTCGCCCAGAGGGTACCTGGCCTCCAAACACCAGGATGTGGCTGGGGGGCACAGGTTGGAACTGGGGCCTATGGGGTTCGGGGCTAGAGAGGGGGCCTAGGCAGGACGAGAAGCTCAGGGTCAGAAGGCACGGTCAGCAGAGACAGCTGCATGTCTGAGCGCCAGCACTGCGGCTCCTGC	200	280
A00202:1331:HH2V7DSX7:1:1101:28492:4429	TGTCCTAGGCCAATA	ACTGGCCGCTTGACGCAGAAGGCAAGGGATGGGTGTCTGGGTGCTCCCAAATAGCTAATGTCTACTGCGATGGGAAGCCCTGGGAACTCCAGCTTTTCAAAGGTGACCAGACTCTTGTGAGGCTCCAGTCTGCTCAATAAAGTGGTTAAGAGTATAGGTGTGGCCAGCACAGTGGCCCATGCCTGCACTGCGGCTCCTGC	200	279
A00202:1331:HH2V7DSX7:1:1101:30210:4429	GCTTTTAGGATGAAC	ACTGGCCGCTTGACGAGAGAAAATTTTTTCCTGGAAATATGGACTGTGACATTTTGAAATTCTCTTGTGCCATTTTGCTATATCGACTTGCTCTTTCTGGGTTTTGACACCTTGTTTGCCTTTTAGGGTATTCCCAGCCTGTGAGAGAACATATTGCCGATTTCAACACACAGCAGAACATGCAGCACTGCGGCTCCTGC	200	279
A00202:1331:HH2V7DSX7:1:1101:31620:4429	GGGCTTCTCCGCAGC	ACTGGCCGCTTGACGTTTCTATTACGATACTTTGGTTTTGTCGTTGGGTATGAGGTGGGAAATGGTTTGAATTTTTGGGATCGAGGAGGGGGTGGGAGACGAAGGGGAAGGAACAAAGCATAATTTAAAGAAGCCTATAGGGTCCCTTCCAGCAACATCTGCCCCTTAGCCATAAAATCGCTCTACACTGCGGCTCCTGC	200	279
A00202:1331:HH2V7DSX7:1:1101:31801:4429	AGTCTCACTACTCCG	ACTGGCCGCTTGACGTTCAAATACAGGCAAAATAATCTATGGCATTAGAAGTCGAGAGAGAGAGATTACCTCTCGGGAGGAATGAGGCAGAAGGCTCCTGCCCCGTCCCAGGCAAAGCTGTTGTTTATGGATCTGGTTGATGACACTGGCATGCTTAATTTGTGACAATTAAGGAAGCCCAACACCACTGCGGCTCCTGC	200	279
A00202:1331:HH2V7DSX7:1:1101:2772:4445	ATCTACCCCGCCATC	ACTGGCCGCTTGACGGTCATTTGGTGAGTAACTGCATTCATCCCAGCTGAGAATGTCTGCTTCTGTTCTGAGCGTGGGGTGGCGTTTCTTCTTCACCAGACTCCCATTCCAGTCACCCCGGCCCTGGATCCCCTGAGGATGCTGATGGATGATGCTGACGTGGCTGCCTGGCAGAACGAGGGCCTCACTGCGGCTCCTGC	200	279
A00202:1331:HH2V7DSX7:1:1101:4580:4445	GAGGTAATACAAGGT	ACTGGCCGCTTGACGAGAGAGGAAGGGTTAAGAAGTGAATGGAGAAATGAGGACTCAAAAAGATTATAGGAGTCAACTGCACTGCATTCCATATACTTACACCTTGGAGAGCAGGTTGCATTGTTGAGGGCCATTGCCATACACCAAGTCCATGGGTTTATCATCATGGTGGTGGGGGGCATACTCACTGCGGCTCCTGC	200	279
A00202:1331:HH2V7DSX7:1:1101:4725:4445	GAAGGCGCGCATTGC	ACTGGCCGCTTGACGTGAAATGGAAAAGTTTGAAAGCTAAAGTTTGAAAGTTATAATGATGTTAGTAATGGCCTAGATCACGCACAAACCTTTAATCCCGTCTAAAGTTTCTGGGCAAGCCTCCTTCCCTCTTTGTGCTTATAGTACCTATACAGGCCTCTGGTGGCTGTATGGGGATTGCCTTTCACTGCGGCTCCTGC	200	279
A00202:1331:HH2V7DSX7:1:1101:8431:4445	GGGACGTCTAGTAGG	ACTGGCCGCTTGACGTTTTCTAGCATGGGTTACCTGGATAAAGGGATGCGGACCTGACCCAGGAAGTAAAAAGGAAAGGGGGGCATTGATGAATAGCATCCCCACTCTACTGCTATTTGTACTGAGAAATGCCCCTCTTCTGCTGGAGAAAGACACAGCATATGTCCATGGGATGCTGAGGGAATCACTGCGGCTCCTGC	200	279
A00202:1331:HH2V7DSX7:1:1101:11957:4445	ATCTCCTGTCACCCG	ACTGGCCGCTTGACGGTGTTGGGGAGCCAACCCTTGGAGAGAAGAGCTCCGAGCTTTGTTTTTATTTCACTCAGTGCTCACCGCTTCTGGCTTTGGAGATGGCAACACAGAGCCCACCGGTCCCGAGGGAGCTGCCCGTCCTCGCGGGCTCCCGCCTGGCTCGCAGCTCCTTGCCAGTCCCCGGACACTGCGGCTCCTGC	200	279
A00202:1331:HH2V7DSX7:1:1101:12481:4445	GGTTGGTGTTAGGTG	ACTGGCCGCTTGACGCTTCAGACTTCATGGGTGCAGGGATATTCGTGGGTGTGTTTTTACTCTTCCATCTGAAATGACTGGAGCGATGAGTGCAAGAGAGACTCTTTAAACCAGTGAATAATGAAAAATGAGCGACTTTTTTGAGAGAAGTTATTAATTTAATTAATATAGTTACTGATTTAAAGCACTGCGGCTCCTGC	200	279
A00202:1331:HH2V7DSX7:1:1101:13404:4445	TGTAGAAGCCAGGAT	ACTGGCCGCTTGACGGGGGCAAAGCTGTCGTATGGGCATTTCTTCTACACAGCAAAGAGCGTATGCTACCTGGGTGGCTGCAGACGCTACCAAGTGCTGGCGGATTCTTAAAGATTCCGTGCTCGGGCAGGCAGGGCTGGCGCTGGACTAGTCCCGTTGGAAGCTGGATGCACTGGGCAAGGCCCCACTGCGGCTCCTGC	200	279
A00202:1331:HH2V7DSX7:1:1101:13856:4445	AAGATTGGGAATAGT	ACTGGCCGCTTGACGTTGCAGTGAGCCAAGATCATGCCACTGCACTCCAGCCAGGGCAACAGAGCTAGGCTCCATCTCAAAAAGAAAAAAAAATTCGCCGAGTGTGGTGGCACACACCTGCAGTCCCAGCTACACAGGAGGCTGAGGTGGGAAGGATTGCTTGAGCCCAGCAAGTGGAGGTTGCACACTGCGGCTCCTGC	200	279
A00202:1331:HH2V7DSX7:1:1101:14507:4445	CGATAGTCAGACCGA	ACTGGCCGCTTGACGTTTTTACTTGTGTTAGATGGTATCTCATTGTGGTTTTGATTTGCATTTCTGTAATGATCAGTGATGTTTAGCTTTTTTTGCATACGTTTATTGGCCCACCTCTATTTTTGAGGACAAGTTATCTCCACCCAGAGGCCCCATGGTGCCTCTGGT	168	242
A00202:1331:HH2V7DSX7:1:1101:14651:4445	GACTTGACTGGTTCG	ACTGGCCGCTTGACGAGGAGACATGCATTAGAAGGGAGTGTTGTTCCAGATAGGGAATAAATGTAAATATACTCAGACACAGAAAAACATAAGTGGAAAGTACAGAATGACAAGCATCCCAGTGGCAGTGGAATATCTGACCCAGGCTTTAATTGGAGCTGAAGGAACTAAAGAGAGAAGAGGAACACTGCGACTCCTGC	200	279
A00202:1331:HH2V7DSX7:1:1101:19352:4445	TGCAGACGATGCTGC	ACTGGCCGCTTGACGCTCGAGGAGAGCAGTTAGGAGATGGAGACTCCAGGAAACCCTGCCACTGTCAGTTGACTGAAGGGCAGTCACCACTGTTTAGGACATGAGGACAGATAGTTATATGGTACTCATATGAGTAACACAGAGTATACTCCTCTATTTACTCTAAAGAGTACAGTACTCTTTACCACTGCGGCTCCTGC	200	279
A00202:1331:HH2V7DSX7:1:1101:19425:4445	TGAACAGAGTAGTTG	ACTGGCCGCTTGACGTGGTCCTAGCTACTCTGGAGGCCAATGTACGAGGATCACTTGACCCCCGGAGGTAAAGGCTACAGTTAGAGGAGATCACACCATGGCACTCCATCCTGGGTGATAGAGCCAGATGCTATCTGAAAATATTAATTAATTAGTTAATTAAATTAAAAGTATTATTGAGGCAGCACTGCGGCTCCTGC	200	279
A00202:1331:HH2V7DSX7:1:1101:19931:4445	CGATGGGCTGCCAGT	ACTGGCCGCTTGACGTCTAATTCCATGAGCAGATGGAAGAAGAGGGTCTTTTATGAGATGGAGTCTTGCTCTGTCACCCAGGCTGGAGGGCAGTGGCACGATCTCAGCTCAGGGCCACCTCCCTCGCCCGGGTTCAAGCAATTCTCCTGCCTCGGCCTACTGAGTGGCTGGGATTATAGGCACCCCACTGCGGCTCCTGC	200	279
A00202:1331:HH2V7DSX7:1:1101:21522:4445	ATGCAACCCCCGTAA	ACTGGCCGCTTGACGTACACTCTCATGTGGTTAGGGCTGCTTAGGAGGTGGTGAGTTCTCTGTCACTGGAGGTGTGCAAGCTGCGGCAGGTCAGACACCTGTCAGAGAGGTGGTACAAGGGACTCCAATCCTGGCTGGAAGCCTCTATCCCAGGGCCATATGACCTGTCTGAGTCTGCCATCTTTCACTGCGGCTCCTGC	200	279
A00202:1331:HH2V7DSX7:1:1101:26368:4445	ATAGAGTCATAGGAA	ACTGGCCGCTTGACGTCAGGAGACTTCCTAGCATTTCCTAACATCATTTCTGCTTAGCTGACCACATCAAGCTGAAAAGGAATTTTAAGATAGGCTTTGGCTGAGCACCCACGTTCCTGGCTGAAAAGCAGGAAGAAGAGGGCCCGGGTGATGCTGGCAGCCTCTGCTCACTGCGGGGGACGGGGCACTGCGGCTCCTGC	200	279
A00202:1331:HH2V7DSX7:1:1101:26910:4445	CTTTGAACAGACCCC	ACTGGCCGCTTGACGCCGGGGAAGGGGACAGGGCTGAAGGAAGGTGAGTGGAAGAGCTCCAGCCACCACTTCCATCCCTCCTCCTGACTGTCCCAGTGGATTCCCCTCTCTAGGACCTCATTGTACCCCAATTTCCTTTTCCCTGGAGAGTGATATATCAGGGGAGGTAGGTGGGGGAACATGGCCACTGCGGCTCCTGC	200	279
A00202:1331:HH2V7DSX7:1:1101:31919:4445	CCATTCGGCGCGTTC	ACTGGCCGCTTGACGTGTGTGCGCGCGTGTGCGTGCACGTGTGCGTGCATGTGTGCGTGTGCATGCGTGTGTGTGCATGTGTGTGTGTGCGCGTGCGTGTGCGTATGCTGCACTAACCTGCCGCATGCAGACTGAGGTTTTTGTCTGTACACAGGCGAGTGAGCTCAGGGGGCCACCTATGCTCCCACTGCGGCTCCTGC	200	279
A00202:1331:HH2V7DSX7:1:1101:31955:4445	CTCCTTACTCATGCT	ACTGGCCGCTTGACGAATTGATGTGATGTTCAGCTCCACACAGTAACAAACTTTGTGTTCCTATGACTGTCTGAAAATTGCATGAGCTACCTTGAAAAGCAATGTACTCCCCATCACTGTCTATGTTCCGAATTGTTGGAAGTGCTGTAAAGAGAGTGCAAATCTTAGGCTGGCCTGAATGACTTCACTGCGGCTCCTGC	200	279
A00202:1331:HH2V7DSX7:1:1101:32533:4445	CGTAGGGTGACCGAG	ACTGGCCGCTTGACGGTTGGAAAATTGACCACACAATACATGAAGTTAGCAAGAGAACGAGGGGGAAATTGTCAACTATGAAAGTGACAAACACTGAGTTGCTGGCATTCAGATAACCCCTCTTCTCCTTGCAACCAGATAAATATACATTCTTGATTCCCGGATTCTTTCCATTCTTGGTGCAACACTGCGGCTCCTGC	200	279
A00202:1331:HH2V7DSX7:1:1101:2781:4460	AGGCTTGTCGCCTAA	ACTGGCCGCTTGACGTAGTTCCCAAGTGTCACAGGAGGGACCTGTAATCCCCAAGTGTTGAGGGAGGGAGGTGATTGGATCATGGGGGCAGTTTCGCCCCTGCTGTTCTCATACTAGTGAATGAGTTCTCATAAGATCTGATGGTTTTATAAGTGTTTGGAAGTTCTTCCTTCATCCCCCTCTCTCACTGCGGCTCCTGC	200	279
A00202:1331:HH2V7DSX7:1:1101:3504:4460	GGTAGGCTACATCCT	ACTGGCCGCTTGACGGCAAAATGCTACTCTTTACAAAGGTGGGGCACAGTATAGGAAAACCATAAGAGAGAGGAGAGTGCCTGGCATAGCAGCACAGACTGTCCCCTCTGTGCCTGAAAGGACAGGAGGAAGGAGCAATGGATGGAACCTGGAGACAGAGATGGCTGTGTGGAAAGCGTTGTCTGCACTGCGGCTCTTGC	200	279
A00202:1331:HH2V7DSX7:1:1101:3794:4460	CAGTTGTCTCGCCCC	ACTGGCCGCTTGACGAATAAGCTACACACAGAAAGGCAAACATTGCATGATCTCACTTGGATGTGGAATCTAAAAATGTCGAACTCATAGAAGCAGAGAGTAGAATGGTGGTTACCAGAGGCTGGTAGGGTATGTGGGAGTGGAGATTTAGGATATATTGGTCACAGGATACAAAATTTCAGCTACACTGCGGCTCCTGC	200	279
A00202:1331:HH2V7DSX7:1:1101:4101:4460	GGCGCTATTGCCTAC	ACTGGCCGCTTGACGAAGGGACTTTGCAGGTGTGATTAAAAAATCATAAATTGTGGAGGTTATTCTGCATTATTCAGGTGGGCCTGAGGTAAGCACAACGGTTCCGAAGAGGACTCAGGGAAGTCAGAGTCAGGGGAGAAGGAGATGTGATGAAGGAAGCAGAGATTGGAGCAATGTGCTTTTGACACTGCGGCTCCTGC	200	279
A00202:1331:HH2V7DSX7:1:1101:5023:4460	CTTAAATCACGGACT	ACTGGCCGCTTGACGAAGAGGCCCATTTTACATAGAGTTGTCCCAGGGCAGTTGATTGAAGGTCCAACAGGGGAGGTTAAACCAGCTTTGGGAGGATCTTGGGAAAAGCAGGCCAGGAAGAGAAAAAAGCAGCTACCAGGGCCTGAGGTGGGAAGGGGCTGGTATGTTCTGGGGCCAGTGAAATGCACTGCGGCTCCTGC	200	279
A00202:1331:HH2V7DSX7:1:1101:5294:4460	TCAGGGGGGGGAGAC	ACTGGCCGCTTGACGTGTGCTTTTTCAGAAGGGGAGTGAAAGAATGGTGTTAAATAAGACAGATCATTCTGAAATACAGTTTCATAATAATCCCAAGATACAGACTGAACTAAAGTAAAGCTTCACCAATCTTTTAGGTGAATTTTTTTTCTCCCCAAGATTTCCATTTGTTTTCAGTGTCCAAACACTGCGGCTCCTGC	200	279
A00202:1331:HH2V7DSX7:1:1101:6253:4460	GGGGATCATCTGTGC	ACTGGCCGCTTGACGGAACAGGGATAGGTGAGCAGCCTGGGATGTTGTATTAGTCTGTTCTCATGCTGCTAATACAGACATACACAAGACTAGGTAATTTATAAAGAAAAAGAAGTTTAATGGACTCACAGTTTCACACGGCTAGAGAGACCTCACAATCATGGCAGAAGGTGAAGGAGGAGCAACACTGCGGCTCCTGC	200	279
A00202:1331:HH2V7DSX7:1:1101:8223:4460	GAGAGCCAAAGGGCG	ACTGGCCGCTTGACGAGTCCCTCTTTACCAACATGGCAGAGTAACAGGTATCACCCTACAGCCCTCACCTCCCCCAAAAAAACAAATATAGACTTGTATTCACAAATCAAAATGGCCCTGAGAGGACTCAGGGGCCCATTTAATAATCTACAGCAATACCATGGAGTGAAAAGAGAATAGTCACGCACTGCGGCTCCTGC	200	279
A00202:1331:HH2V7DSX7:1:1101:8712:4460	CGGGTCCCAATTCCC	ACTGGCCGCTTGACGTTCCTCACCAGTGATCAGCAAGTGGTTAGTGACAAGGGAGTGTCTACGACTGCCTTCTGGGTGCTTTTGAGAGGTGACAGCGTGCTGGCAGTCCTCACAGCCCTCGCTCGCTCTCGGCGCCTCCTCTGCCTGGGCTCCCACTTTGGCGGCACTTGAGGAGCCCTTCAGCCCACTGCGGCTCCTGC	200	279
A00202:1331:HH2V7DSX7:1:1101:9362:4460	ATATGTGTTTCCCCA	ACTGGCCGCTTGACGGGTGGCATCACTCATGATGAAGAAGATAAAGCTCTTGTTAAGTAGTTTATGGTCTATCATGAAAAGATGGGCAATTTGGGAAATCTGTGGCTTGTTAACTTGTTTGGCATATTGAGTAACATGGCAGGTTCTGGAGCCAGACTGAGTTAAAATCCTAGCTCTCACATAATCACTGCGGCTCCTGC	200	279
A00202:1331:HH2V7DSX7:1:1101:9652:4460	GGATGGCGGGAATTA	ACTGGCCGCTTGACGTCAGTGTTTTTGTTTTAGCAGTCAACTTATTTGATTTGGTTCGACCTCTAACATCTCTCTTGGGCAACGGTTCAAATCTCACTTTTCATATTTTGGGCTTTGCTGAGCTACTTAGAGTCTGTCCCAGGCATGCATGGTGCAGAAGTTTACAGACAGAATCTAGGGCTCCACACTGCGGCTCCTGC	200	279
A00202:1331:HH2V7DSX7:1:1101:10845:4460	ACAACGTGACTGCCT	ACTGGCCGCTTGACGAAATGAGTGAAGATATTGATCCTTTATACCCTAGCATGCCTGAGAGGACTTAAGGCAGACCGAACTCCTGGGCCAGTCACCCCAACTCTTGAGTAAAAACGACTATTTATCCACGTGTGCCAAATAAATACTATCATCTTTTGTTAGTGAAGTGATATGCAGGGATTCGTCACTGCGGCTCCTGC	200	279
A00202:1331:HH2V7DSX7:1:1101:11369:4460	CTTCCCCTGTGTTTG	ACTGGCCGCTTGACGTGTGTTATATAATCATAACATTGAGAAAATGCTATTGTTTCTATTTCTGTAGTTTCTGATGAAGTCCATTTTTAAAACTGCACGTTGCTGATATATATTCATTATGAGTCCACATTTTACCATAATATAAGTCATTTTCCTAGACTTTTGGGTGATTTTATGTGGAAGAGCACTGCGGCTCCTGC	200	279
A00202:1331:HH2V7DSX7:1:1101:12310:4460	GAGGGGGCTGTTGAT	ACTGGCCGCTTGACGACCTGCTGTCTGAGCTTTGTCTCCATTCCTCACTCGCATTACAGTTACACCCTCCAACTGGCCCCCACTCCACCTGCGGCCTCCTCCCATCGACTTTCAACTCAGCAGCCAGAGTGGTCCTTACAAAAAGAACGTCTGAAGGTCATACTATATCACTCTGCCAAATTTACCACTGTGGCTCCTGC	200	279
A00202:1331:HH2V7DSX7:1:1101:18584:4460	CATCCTCAGACAAGT	ACTGGCCGCTTGACGTGCACAGATCCCTTTAGGAGGTGTGGGTCCCCCAGGGTCTCTTACTAACCCCTTCTCAGCTGAGAAGCTTCCCTGGCTCCAAGCACAGCCCAAATGGGCTGTTTTATGTGTCTTCCCGCTCCCTTAATGGAGCCTGACACAGTTTTTAAGTGACAGGCTTGCAAAGAGCACTGCGGCTCCTGC	198	277
A00202:1331:HH2V7DSX7:1:1101:18602:4460	GGTAAGTAATTTAGA	ACTGGCCGCTTGACGTTAGCTGCTTCCCTGAGACCTGCCCAGAGTGTAGGATCATCAAGACCTGGGCCCCCCTACCCCCCTCAGAGCCCTGGTGGGTGGTTGGTGCCCCGGCAGGCAGTGTCTGCTGTTAGAGGAGAGTGCATAGCTCTCCCTTTATTGAACGTGTGTATTTGCCTCCTGCTGCACACTGCGGCTCCTGC	200	279
A00202:1331:HH2V7DSX7:1:1101:19235:4460	CGACAGCATAGGGCA	ACTGGCCGCTTGACGTTCAAATACAGGCAAAATAATCTCTGGCATTAGAAGTCGAGAGAGAGAGATGACCTCTCGGGAGGAATGAGGCAGAAGGCTCCTGCCAGGTCCCTGGCAATGCTGTTGTTTCTGGATCTGGTTGATGACACTGGCATGCTTGCTTTGTGACAATTAAGGAAGCCCAACACCACTGCGGCTCCTGC	200	279
A00202:1331:HH2V7DSX7:1:1101:19976:4460	AATTCTCAACCGGTG	ACTGGCCGCTTGACGAGGAGTGTGAACTGCACATGGGAGGGATCTAGGTTGCCTGCTCCTTATGAGAATCTAATGCCTGATGATCACTCACTGTCTTCCATCACCCCCAGATGGGACTGTCTAGCTGCGGAAAAACAAGCTCAGGGCTCCCACTGATCCTACATCATGTTGAGTTGTGTAATTATCACTGCGGCTCCTGC	200	279
A00202:1331:HH2V7DSX7:1:1101:22887:4460	ATACGACAGGAAAGT	ACTGGCCGCTTGACGAAGAGTCTCTCATCACACTGCACAGTTGGTCTTATGACAGTTTAAAAATATGATGTTAAATCTCATCGAACTAGTAGGTAACAAGAGTTCCTTTAACACTCAAATTCTATCAATTAGGATAAGTGAGCTTAACAGCAGTGAATACAGATTCTGCTTAATAGGCTTAAAAGCACTGCGGCTCCTGC	200	279
A00202:1331:HH2V7DSX7:1:1101:23411:4460	CCATCGTTTGTAAAG	ACTGGCCGCTTGACGTTTGAGACAGGGTCTCACTTTGTCTTCCAGGCTAGAGTACAGTGGCACGATCACGGCTCACTGTGGCCTTGACCTCCCAGGTTCAGGTGCTTCTCCTACCTCAGTCTCTTGAATAGTTGGGACTATAGCTGTGCGCCACCATGCCTGGCTAAATTTTTGTGCTCTTTTTACACTGCGGCTCCTGC	200	279
A00202:1331:HH2V7DSX7:1:1101:25870:4460	TTATACTGTGTCGTC	ACTGGCCGCTTGACGTCACTCCTCCATAAACCAGCCTCACATCTGGTTTCCTGTAGGTACAGAGACCGAGGCAGGGCCAGGTGCTGCCCAGGAAGGAGCAGGTCTGGTTTCCAAATCAGAGGGCCGGAGCGTGAGAACAGCCTAAGTGGGCCGAAGGGCAGGGAGAGAGCTGTACGGCTGTACCCCACTGCGGCTCCTGC	200	279
A00202:1331:HH2V7DSX7:1:1101:26449:4460	GATACGACATGTAGA	ACTGGCCGCTTGACGCATGATCAGATTCGGTAAATCCATTGGTTTCTAATTTTGGCAAAGGCACTGTTGTTCTTTCAAGCACGCAAGAACAGGATTAGTATTGCATCAAAATTTTTAGCCCAAATAAAAGATGGTTTAATTGCTTCAGGAAAAGAGCCAATAAGCATAATATCAGAATTCAAGGGCACTGCGGCTCCTGC	200	279
A00202:1331:HH2V7DSX7:1:1101:27208:4460	GCTCCGAGGTATACA	ACTGGCCGCTTGACGGCGTTACGGGGGTGACCCTAACGATTGTCCTGTTTGGTCCGGTTATGTATATCCGCTATCGCGCTCGGTACGGCCGTCGTGTGTCTTTGGAGCGTATTAAGGAGTATAACTCGTCACCGGATGGTTCCCAACAAAACAAGCTTCGTCGACCATTAATGCCCATCTGACCACACTGCGGCTCCTGC	200	279
A00202:1331:HH2V7DSX7:1:1101:27679:4460	CGATCAAAAAAGGGC	ACTGGCCGCTTGACGTTCCTTTTCCCTTGAAAATGCTTTCAGATCTCTGAGACATCCCGTTGTCATCTTCCTCTTTTAAAACCCTTCGTGTGCTCTTTTCTATGAAGGGCTGGTTGGCAGCTGATGAGGCCCCAGGCTGGAAGGAACTCACCGGCTCATGGCTCACCAACCCCTAACTACAGCTGCACTGCGGCTCCTGC	200	279
A00202:1331:HH2V7DSX7:1:1101:28818:4460	CGCCCGGCACGTTAG	ACTGGCCGCTTGACGTCATCACTTGGGTCCTTAAAAGTGGAAGAGGGAGCCAGAAGAAATCAGAGTGATGCAAAATGAAAAGAAATCAATCTGCCATGGGTAGCTTGATTATAGACGGAAAAAGGAGATCTTGAGCTAAGGAATGTCAGTGGCCTCTAGAACTTGAAAATGCAAGGAAATAGGTCCACTGCGGCTCCTGC	200	279
A00202:1331:HH2V7DSX7:1:1101:31042:4460	CGACTTTTCAATTGT	ACTGGCCGCTTGACGAATGACAAGAAAGAATCAAGCATTAATAACCTAGATATATACTAACTGGCCACATAGGGGAAAAAATGGTCTTCCATGCACAAACGATGTTTATTTACATTTACATTTAAATCTAGTATCAACTTGCTATTCTTACTTAGCAAAGAGTGAAACTGGGCTGGGTGAGGTGGCACTGCGGCTCCTGC	200	279
A00202:1331:HH2V7DSX7:1:1101:31783:4460	GCGGTTCGCGTTTAA	ACTGGCCGCTTGACGATTACTCTCTATGCCATGAGATTACAGTGAGTTTCACAGGTGCATTATTTAGGGATCCTGTCTGAGTTTAGCATTTCCCAGAGAGGCAGGCTGTCAACACTCCCCTATTTTTAACTTCTGCTTGTAACAGATGTTTTTTTGCACTTTTGTTCTTGAAGATGATTTACTCCCACTGCGACTCCTGC	200	279
A00202:1331:HH2V7DSX7:1:1101:1597:4476	ATCTCCGTCCAGCCG	ACTGGCCGCTTGACGATTAGTTGAATTTGTTGCAGGGCAGACTACATCCATGGCCTTGCTGCTCAAAATATGGTCCACAGAACAGCAAACAGGCATCACTTTGAAGCTTGTTAGAAATGCATAATCTCTGCCTAGCAGTACCACTTTTAATAATCTGTTTCTAAGGAAATACTAGCAAGCATGTGCACTGCGGCTCCTGC	200	279
A00202:1331:HH2V7DSX7:1:1101:1651:4476	ATGGCAATCAAGACT	ACTGGCCGCTTGACGAATGTCCACTTACAAAGATGATTTCAGAACCATAAGTGTTTATTCACGAAAAAACAGCAGCAAAACGTGAAGCAATAAGTGACACAAGTGAAAGAAATACACAAATTTAGAATGAGCAAAGAGGATTATTAGGGTAGTCAAAGTACTCTGTATGTTACCATAATATGTGACACTGCGGCTCCTGC	200	279
A00202:1331:HH2V7DSX7:1:1101:4038:4476	CCAAAATACCCATCA	ACTGGCCGCTTGACGACCTCTCTCAGCCTCAGTTTTTCCCCATCTATGAGATGGTGATGATTGCAAGAGTTAAGGGAAACGGTGCGTGTTAAATCAGCACAGGACAGGCAGGTTTTCCATAAAGAAGCGCTGTCGTATTTGGGGGAAATTTTCTCCTGAGCATGGGCTGATGACACCGTGAGAGGCACTGCGGCTCCTGC	200	279
A00202:1331:HH2V7DSX7:1:1101:4562:4476	GGGTGCTAATGGTGG	ACTGGCCGCTTGACGAATGGCAGTCCCAGCAGCGCCAGGGTGGAAGCAGATGCTGGCTGAGGAGAGAATCCTGCCCTTCCCCGTCCAGCCACTTCCAGCCGTCTCCCAGCCCCTGGGTGCTGCACGGGCAGTACCAAGACTTCCCTGGCCCGGAAGGACCTCTGACAAGGCCCTGGAAGCCCAGCCACTGCGGCTCCTGC	200	279
A00202:1331:HH2V7DSX7:1:1101:5321:4476	TTCGAGGTAAAAGCT	ACTGGCCGCTTGACGAATGATGGCTATGGGTCTCCACTCCTCCCTTTTCTGAAAGGGAGTTTTATTGTTGTTATTCTGTTTGTGCCTCCCCATTCCCCACTGTGTAGCAGATGTGTGCTTGGGCAGGGAGGGAAAAAAACATGTCTGGATTCTGGCAGAGACCATGTAGAAACCCTTAGTGTCCCCACTGCGGCTCCTGC	200	279
A00202:1331:HH2V7DSX7:1:1101:5882:4476	CCTGTGTATGTAGGG	ACTGGCCGCTTGACGTTCCAGTCTATCATCTGCACAGCTGGGCCTGAGTGGTTGGATGGCAAGCATGTGGTTTTTTGGCAAGGTAAAGACAGAAGGAATATCTTGGAAGGCACAGAGTGCTTTGGGTCCAGAAATGGCAAGACCAACAAGAAGATCGCCATTGCTAACTGTGGACAACTCTAATACACTGCGGCTCCTGC	200	279
A00202:1331:HH2V7DSX7:1:1101:10836:4476	GCCACCACATTAAGC	ACTGGCCGCTTGACGTGCAGGAACAGGGTAGCCAGAGAAGGGCTCCTCCGCTGCCTTCCCTCAACCCTCTCCTTCTTTCCCTCTTTCCTTCTCCCTCTCGTCTCCTTTTGCCTCTTCCTTCTGACGCTCCTGCTATTTCCCTAAGCGCTTCCTCTATGCCAGCACTGAGCCAGGCCCAGGAAGTGCACTGCGGCTCCTGC	200	279
A00202:1331:HH2V7DSX7:1:1101:11053:4476	AATAGAGGTACCCCA	ACTGGCCGCTTGACGGAAGTCAGCATTCCCAAAACTGATTTTAAGGACTCAACAAAATGAAAATTGATGAGCTGATTCCAGAATGGAAATGGAAATGCACAGCAGGACCTAAAACAGCCAAGACCCTCGTCAAGAACATGGTGGAGGATCTCAAGGCTCACAGCCGTGCAGACAGCGTCACATGGCACTGCGGCTCCTGC	200	276
A00202:1331:HH2V7DSX7:1:1101:13386:4476	CAGGGCTACGGATTA	ACTGGCCGCTTGACGTGAGGGTGTAACAGAGCCCTGCCCAAGTGCCTGTTCACGTAGGGCAAGGTTGGGAGGGGCAGGACTGCAGCACCCAGTCCAGTGGCCAAAGCTTCCTTCCATGCACCCAGGGCCCCAGGCACGTAAGGCAGAGTGAACTCATGAACACCTGTTGATTTACAGCACTATTACACTGCGGCTCCTGC	200	279
A00202:1331:HH2V7DSX7:1:1101:13838:4476	AAGCCATACTGCTCG	ACTGGCCGCTTGACGTCAGTTTCCTCATCTGAAACTAAAACCAGTTGATAATACAGCCTTCACTAGGTCATGGAGATGGACTCTGTGTGCAAGTACATCATCTTGTGTTACGGATGCCAGTCATGGAAATTACTCTTTAGCCTGAAGTTTTATCTTATAAATCTTGTTTTCTTGGGACCGTGCGACACTGCGGCTCCTGC	200	279
A00202:1331:HH2V7DSX7:1:1101:14271:4476	ACTCAGTTCATCAGC	ACTGGCCGCTTGACGCACCCGTTTTGGCACCTCACGGAGCTTTCCAGTGCCGCTGGATGGATCTGTGTGGGCACCCCACACACTTAAGCTCTGCCTAAGTGGACTGGAAGGGAGTTTCAAACTAGGGCTCTGTTTGGAAGTGCGTCTGGTAAACTCCACCAACCTCACCCTCTGTCCCCCATCCCCACTGCGGCTCCTGC	200	279
A00202:1331:HH2V7DSX7:1:1101:14705:4476	AACGACTTTATCCTG	ACTGGCCGCTTGACGGTCTTGTTATGTTGCCCAAGCTGGTCTTGAACTCCTGGGCACATGCAAAGTGAAAGCAGAGAAAGAGTGGACTTACCCCAGAGGTGGATGGTTCTGCAGTGTGCAAGGCCATTTCAGAATACACATAGAGAAAACAGGAGAATAGGTGGTGAGGGTTTTGGGGAAAGAGCCACTGCGGCTCCTGC	200	279
A00202:1331:HH2V7DSX7:1:1101:18032:4476	CCGTGATGGGGGACG	ACTGGCCGCTTGACGACACCATGTTCAAGGGCTCTATAAAGCTCTCTACAAAAATCGGTGCTTCCTATCACACTTAGAGATCCTCAGGCAGGGGGTCTGGAGCCCAACCTCACTGCAACACATGAATATGACAAGATGTATTGCTAATAACTCTTATCATTCATATTTATGTGTTGTTAGCTGCACACTGCGGCTCCTGC	200	279
A00202:1331:HH2V7DSX7:1:1101:19280:4476	CAGGCGTGAACGGGG	ACTGGCCGCTTGACGTACCATAATATTCAGGATAATGGTTACCTTTTGTGGACAGTGATTAAGAGGCATGAAGGTATGAAAGAGTTCCTGAGGCCGGGCACGGTGGCTCATGCCTATAATCCCAGCACTTTGGGAGGCCAAAGTGGGTGGATCACAAGGTCAGGAGTTCGAGACCAGCATGGCCACACTGCGGCTCCTGC	200	279
A00202:1331:HH2V7DSX7:1:1101:21938:4476	AGGAGTCTTGTTGAT	ACTGGCCGCTTGACGTTTATGAAAAACACACATCACAGAACTCTAACCCCAGTGTATTTGATTCAGTACGTTTGGGGCAGGGCCAGGTGATTTGCATTTATAACGAAAATCTGGGTGACGCTGATGCTACTGGTCTGGGGACCATGCATTGAGAATTACTGCTATATGCTTTCTGAAAAAGAATCCACTGCGGCTCCTGC	200	279
A00202:1331:HH2V7DSX7:1:1101:22390:4476	CCGTACATCCTAAAC	ACTGGCCGCTTGACGGGTGGTTCATGCCTGTAATCCCAGCACTTTGGGAGGCCGAGGTGGGTGGATCACGAGGTCAGGAGTTTGAGACCAGCCTGGCCATTATGGGGAAACCTGTCTCTATTAAAAATACAAAAATTAGCCGGGCATGGTGGCACACGTCTGTAGTCCGAGGTACTTGGGAGGCTCACTGCGGCTCCTGC	200	279
A00202:1331:HH2V7DSX7:1:1101:22498:4476	ATCCTCTTCTAACGC	ACTGGCCGCTTGACGAAAGTACATCTTTGAAAAAGGTCCATGGATCCATTTGGAGACCAGCCATGACGCCTCCCCATGGAGCCTGGAACAGCAACAAGGTCTTTGTTGCTGGTTGTAGATGATGACAAGAACTGTGTCAAGTCAGCTGTTCTAACTTAACATCCACTCCCACTGTCACACTGTCCCACTGCGGCTCCTGC	200	279
A00202:1331:HH2V7DSX7:1:1101:24343:4476	GGGCCCGTCGATCAC	ACTGGCCGCTTGACGGAATGTAAAGAATGTGGCAAAGCCTTCAGTGATGGCTCGTCTTTTGCTCGACATCAGAGATGTCACACTGGCAAAAGACCCTATGAATGTATTGAGTGTGGGAAGGCTTTTAGGTATAACACATCTTTTATTCGTCACTGGAGGAGTTATCATACTGGAGAGAAGCCTTTCACTGCGGCTCCTGC	200	279
A00202:1331:HH2V7DSX7:1:1101:25626:4476	GATTTTCGCTACTGG	ACTGGCCGCTTGACGACAGGCCCTGGTGTGTGATGTTCCCTGCCCTGTATCCATGTATTCTCATTGTTCAACTCCCACTTATGAGTGAGAACATGCGGTATTTGGTTTTCTGTTCTTGTGTTAGTTTGCTGAGAATGATGGTTTCCAGCTTCATCCATGTCCCTGCAAAGGACATGAACTCATCCCACTGCGGCTCCTGC	200	279
A00202:1331:HH2V7DSX7:1:1101:26386:4476	TTTTATTAAGCGAGT	ACTGGCCGCTTGACGAGGCCACTCTGGTCCAGCAAGGGTGGGGAGAGCTTTCTGCAACTGAAAAACCCGGCAATGTAGAATGAAGGGACTGGGGCCTCCTGCTGGGGTGCCGCTCTGGCCACGGGAAGAGTGTGCATCTCTGGTGCTCATGAAGGCATCTCTGAGCCTGGCTCCTTAGTACCCAGCACTGCGGCTCCTGC	200	279
A00202:1331:HH2V7DSX7:1:1101:27055:4476	AAATCGCTTCTCCGC	ACTGGCCGCTTGACGGTGAGATAAAACTCAAGTGTGAATTTAATTAGTTTTTATTTCATTTCTTGCTGACTGTTAGAGATTTGTTAGTAATGTTGTACTAATGTCCTTCTGTGTTTCAAATAAGGCTTGGAGTTTTCTTTGAGGTTTTGAAAAAGGTGTGTTTTAATTTTTCTCTTTGTAGTGCACACTGCGGCTCCTGC	200	279
A00202:1331:HH2V7DSX7:1:1101:30852:4476	CCGGAGGGACGCAGC	ACTGGCCGCTTGACGCTGGTTTAGGAGCAACACTCTGGGAATCATTGTGTTAGGAACTAAAAACAGGAGAGGGCTGTAGCACTGTGAGCTAGGGACATACGGTAAGAAATGAGACTGGAGAAGGAGGCAGGGGCTCCTAGGAGCTCAATCTTGAAAGGAGGTTCAAGGTTAGTTCCAGATTGTTGCACTGCGGCTCCTGC	200	279
A00202:1331:HH2V7DSX7:1:1101:1226:4492	CGCACCCACATCTCA	ACTGGCCGCTTGACGGATTATAGGCGTGTGCCACCACGCGTGGCTGATTTTTGTATTTTTATTAGAGACGGAGTTTCACCACGTTGGACAGGCTGGTCTCGAACTCCTGACCTCAGGTAATCCGCCTGCCTCGGTCTCCCCAAGTGCTGGGATTGCAGGCGTGAGCCTCTGCGCCCGGCATGAAGCACTGCGGCTCCTGC	200	279
A00202:1331:HH2V7DSX7:1:1101:1588:4492	CAACTGGATAACTAG	ACTGGCCGCTTGACGCTCTACTAAAATTACAAAAATTAGCTGGATGTGGTGGTGCACACATGTAGTCCCAACTACTCAGGAGGCTGAGGTGGGAGAATCGCTTGAACCCAGGAGACGGAGATTGCAGTGAGCCGAGATTACACCACTGCACTCCAGCCTGGGCAACAGAACAAGGCTCTGTCTCACACTGCGGCTCCTGC	200	279
A00202:1331:HH2V7DSX7:1:1101:1696:4492	TTAATCGGGGCGTGA	ACTGGCCGCTTGACGTTTAAGAGGTGATCAGCCCATGAGGGCGCCTCCTTCAGTGGGATTGAGGCTCTTATCAAAGCAGCGTCACGCGGTATTCACAAGCTTGTCCATCTGCCATCCACCAAGTGAGGACACGCTATTCCTTTATCTGGCAGACACAGCAACATGGTGCCATCTTGGAGGCAGACCACTGCGGCTCCTGC	200	279
A00202:1331:HH2V7DSX7:1:1101:1732:4492	GCTTAAGGGCGGGTA	ACTGGCCGCTTGACGAGTTGAAGTTTCGCTCTTGTTGCCCAGGCTGGAGTGCAATGGCGCGATCTTGGCTCACCACAACCTTTGCCTCCCGGGTGCAAGCAATTCTCCTGCCTCAGCCTCTTGAATAGCTGTGATTACAGGCATGTGCCACCATGCCCAGCTAACTTTGTATTCTTAGTAGAGATCACTGCGGCTCCTGC	200	279
A00202:1331:HH2V7DSX7:1:1101:3034:4492	TACGAGAGTAGACGC	ACTGGCCGCTTGACGAAGGTCATCATACATAAATCTTCTGTAGGTGAAGTGAAGGTGAATGAAAGTTACAGAAGTCTAAGAACAGAGAAAATGCCATGGGCTCATTGTCTTGATGAATTTGGCTGTGACTCTGCTCCTAAATGCTGGGCTGGTTCTGACCTGGGCACAGGAGTTTAGAAGAGGGGCACTGCGGCTCCTGC	200	279
A00202:1331:HH2V7DSX7:1:1101:4444:4492	GAGTCGCAACCCTCC	ACTGGCCGCTTGACGGGATGGGGCCCAGGAAACGCTCACCTTAGACCAAAGACCATGTTGAGTGGGTGCATTAGAATGTGAGCTCGTGAGGTTGAGAATGTTCTCCACTGGCTCTTCTGGGATGGGAGAACAAGCTATAAGAATTGGCTCCACTGGAAAATAAGCTTCCTCGCTGAGCTTCTGTGCACTGCGGCTCCTGC	200	279
A00202:1331:HH2V7DSX7:1:1101:7482:4492	TGAATCAACAAAGAC	ACTGGCCGCTTGACGTGGAACTGTCACTCAGAACTCTGGGCTGTGGTGGCATTTAGTGCACTGAGTTTTGACCTGTCCTGAGCCCTACAAACCTAACTTCTTGTTTTCTAAAATTAAGGCCAAAATGCCAGCAAAGCAAGCATTATTCCACCCGGTTACCTGCCCACATCTGCACCAGACACTGCCACTGCGGCTCCTGC	200	279
A00202:1331:HH2V7DSX7:1:1101:8874:4492	GTTCTTAACAAGGGT	ACTGGCCGCTTGACGACCATCCTGTAGTCACCACAAACAGCAGCCTGGGACCCTGGGAGATGTCATGTGTACTCTCCAAAGTCTAACAAGAAGAAGATGGTGGATTCTTGTAGACTTTCGGGCTTCAGTAGAATTTAGATGTATTTGAGATTTTAGTGAAACATACAACTTTTGTGTTTCCTTCTCACTGCGGCTCCTGC	200	279
A00202:1331:HH2V7DSX7:1:1101:9236:4492	TGTAGATAGCGAACT	ACTGGCCGCTTGACGCCCCATCTCTACTAAAAATACAAAATTAGCTGTGGTGGTGCATGCCTGTAGTCCCAGCTACTCAGGAGGCTGAGTCAGGAGAATTGCTTGAACCTGGGAGGCGGAGGTTGCAGTGAGCCGAGATCACGCCATTGCACTCCAGTCTGGGCAACAAGAGTGAAACTCCGTCTCACTGCGGCTCCTGC	200	279
A00202:1331:HH2V7DSX7:1:1101:9688:4492	CCAATAAGATTTAAG	ACTGGCCGCTTGACGTTGCATCTTGGTGCCTCCGTGAAAACTTCTTTTTAAAATCCCAACGCGTTACATGTGTCAGAGGACAGTTCCGCCTCCTGCCTACGACAGAGGGTTGGTAACAGGGTGTCCAGAACCAGCCATATCCAGCTGCCTGTGGCGCCCCCCTCAGCCCTTCCCTTCACATTGGCCACTGCGGCTCCGC	199	278
A00202:1331:HH2V7DSX7:1:1101:10158:4492	TTTTTGTAGCGTGGG	ACTGGCCGCTTGACGGGCCGAGGCAGGAGGATCACTTGAGCCCAGGAGCTGGAAACCAGCCTGGGCAACACAAGGAGACCCCATCTCTACAAAAAAAAAATTTTTTATTAGCTGGGCGTGGTGGCACACACCTGTAGTCCCAGCTACTAGGGAGGCTGAGCGGGCAGGATCGCTTGAGCCTGGGACACTGCGGCTCCTGC	200	279
A00202:1331:HH2V7DSX7:1:1101:11623:4492	CCCGGAACGAGGAGC	ACTGGCCGCTTGACGTCCTATTTCTTTGCATGTCTATTTTTTATTGTAGACTAAGATTATGAATAACACCTAGGAGAGACATTGGATTTTGTTATCATCTTCTGAAGAGTGTTAATTTTGCTCCAGCAGTCAGTTCCGTTACTCACTGATCATCTGAACTTCGTGCAGCCTGGTTTTATGCTTTGCACTGCGGCTCCTGC	200	279
A00202:1331:HH2V7DSX7:1:1101:9860:6887	AGACGGAAGAAAAAC	ACTGGCCGCTTGACGAGCAAAGGTATCTAGGCAATACAATGCAAAAAGATAGTCTTTTCAATAAAACTTGAACAGATAACAAAAGATGGTGTATCCATATAGTGGAATATTCAGCCATAAAAAAGACCAAACTACTGATACATGCTACAGCATGGATGAACCTCAACGACATTATGCTAAATTAACACTGCGGCTCCTGC	200	279
A00202:1331:HH2V7DSX7:1:1101:10601:6887	TCGTTTAGGCCTGCT	ACTGGCCGCTTGACGTCTATTATGGAAGCTTAGTTAATAAGAGAGGGCATTAAGGCTGCGATTGGGGCCCTACAGGTAACAGTTTGTCTGGGGTTGGGGTCATGAAGCCAAGGTAGTTTACTGCAGATGTTTCTGGCAGGCGTTCACCTTCTCCTAGCGGATGCCTAAGAATGTATCAAGGGCCTCACTGCGGCTCCTGC	200	279
A00202:1331:HH2V7DSX7:1:1101:11397:6887	CGCAAGTGATAATCA	ACTGGCCGCTTGACGGAAGCATTCAATCCAGAACATGTTAAAATTTTCCTTTATTAAGATCTTTTTCAGTTTCTCTCAGTAGCAATGTTTTTTAGTGTTTAATTTACAAGACGTGCATGTTTTAATCTATTTTTGTAAAGTGGTATTGTTTTTTAAATTTCATCTTCCAGTTGTGTATTGCTAGTCACTGCGGCTCCTGC	200	279
A00202:1331:HH2V7DSX7:1:1101:12644:6887	TTATGAACGCGGGCT	ACTGGCCGCTTGACGGGGATACATGGCAGCCCACTCTGTAAGTCTGTCCCACTAATAAACACTTTGGACTGATCATCCTTGTGTTTAGTGCTTCTTTCTCTAGAATCCCATCCAGCCCCATCTCAAGACCATTTGGGGCTCTCTCTTGTGGGAACTTCCCTGCCACTGCTTTGGGGGCAACTCCACACTGCGGCTCCTGC	200	279
A00202:1331:HH2V7DSX7:1:1101:13892:6887	GCGCCGCACTAGTCA	ACTGGCCGCTTGACGGGACCTAGTTCTGTCACCCCGGCTGGAATGCAGTGACAAGAACACTGCTCCTTGCACCCTCAACCTCTGGTGCTCAAGCAATCCTCCCGCCACACCTCCCAACTAGCTGGAGCTGCAGGCCCTCACCACCAAGCCTGGCTAATTTGTTAGTACTTTGTAGAGGGGTGGTCCACTGCGGCTCCTGC	200	279
A00202:1331:HH2V7DSX7:1:1101:17201:6887	AAAAACTTAACCCGT	ACTGGCCGCTTGACGGGGAGGCAGAGGATGCAGTGAGCAGAGATTGTGCCATTGCACTCCAGCCTGGGCAAAAGGAGTGAAACTCTGTCAGAAAGGAAAGGAAAGGAGAGGAGAGGGGAGGGGAGGGAAGGGGAGGGGAGGAAAATCCTGAGTGTTGGAGGTGGGACCTAGTTTGAGGCAACTGGCACTGCGGCTCCTGC	200	279
A00202:1331:HH2V7DSX7:1:1101:17237:6887	ACTCTAGATCACGCA	ACTGGCCGCTTGACGGTGGTTTCTTATTTATCCACACAGCAATTTAAAATATATTCTTGGGTGAAATCCTAAAACCCTATTATTAAAAAGTGAACCACCCCCCAACTTACCGCTGAATTTTATTTAACACTGTCCTGGACGATGCCCATTTCAGAAATAGGGAACTGAATCCCAGCTCTGGTAAACACTGCGGTTCCTGC	200	279
A00202:1331:HH2V7DSX7:1:1101:13792:4304	ACCATAATGAGATAA	ACTGGCCGCTTGACGGTCCTGAGCAGGTTTACAGTCCACAGTGAAATGCAGGGTTTTATAGATGAGCTTGAGAAGGTAGCGTCTGATTTAAATAGAGCATGAAAGAGTGCTTGGACCAGGTGTGCAATTTGCATAAGGCATGAAAAAGTGGTTAGGACTAGGTATGCTATTTGCATAGTGTGTAACACTGCGGCTCCTGC	200	279
A00202:1331:HH2V7DSX7:1:1101:14570:4304	AGAAGGTCCCCAATT	ACTGGCCGCTTGACGAGGGTGCAGTTCCCCATGGCCTGGAGGCTGTGAGTTCCACGACCTGCTCACATGCTGCTGGTGTCTCCTTGACTAGACCCCTTTGGGTTCTGCACTCTTGTCTGCTAAAACTGCTTCTCCTCCTTTCCCATAGCCTCTGGCACAGTATCCACTGGGTTCACAGAATCAGGCACTGCGGCTCCTGC	200	279
A00202:1331:HH2V7DSX7:1:1101:15438:4304	TGTATAGGTGCATCG	ACTGGCCGCTTGACGATCATGAAGGCAGAGCCCCCATGAATGGCATTAGTGCCCTTACAAAAGAGGTCTCAGAGAGCTGCCTTACCCCTGTCACTGAGGACACAGTGAAAAGGCCACATCTATGAACCAGAAAGTGGCCCCTCACCAGACACTAAATCTGCCAGTACCTTAATCATGGACTTCCCCACTGCGGCTCCTGC	200	279
A00202:1331:HH2V7DSX7:1:1101:15564:4304	CCTCCATATATATCG	ACTGGCCGCTTGACGCCGCAGAAGGTGGGTGTGAGGTGTTGGTTGGGGGCCAAACTCTTGTACAGTGGCGAGTGTAGGGGAAAGCCAGCGGGGTCCTTGGCCAAGTCACCAAGGACAGCAGAAGAGGCAGCAGTAAAGAGCGGCAGCGAAGACCCCGATACCAACCAATGTCATCTGTCGGGAGGCACTGCGGCTCCTGC	200	279
A00202:1331:HH2V7DSX7:1:1101:16251:4304	AACCTTATGCAACCT	ACTGGCCGCTTGACGTGACAAAACCCTGTCTCTACTAAAAATACAAAAATTAACCAGGTTTGGTGGTGGTGAGCGCCTGTAATTCCAGCTACTCAGGAGGCTGAGGCAGGAGAATCACTTCAACCTGAGAGGCAGAGGCTGCAGTGAGCTAAGATGGCGCCACTGCACTCAAGCCTGGGTGACAGCACTGCGGCTCCTGC	200	279
A00202:1331:HH2V7DSX7:1:1101:16360:4304	CTGTATTCTGTTAGA	ACTGGCCGCTTGACGAGTTAATTCCTAGATACAGTGGGGGTACAGGCATTGGGTAAATACAGCCATTCCAAATGGGAGAAATTGGCCAAAATAAAGGGGCCTTAGGCTCCATGCAAGTCCATAATCCAGCAGGGCAGTCAAATCTTAAAGCTCCAAAATCATCTTTGACTCCATGTCTCACATCCCACTGCGGCTCCTGC	200	279
A00202:1331:HH2V7DSX7:1:1101:18276:4304	GGGTATCCGAAGAGC	ACTGGCCGCTTGACGACCATGATAGGGGTCATGGCTGATTGACTTGTTTGGCTGTCTTCCTAAAACCCCTGAAATTTTCTTCTTTATATCCCTGGCACCTACCACAGTGCCAGGCTTACAGCAGGTGTTCCTGAAAAGTCTGCTGAATGAACGAAGGAGGGAGTGCATGAATTCATGTAAGGATGGCACTGCGGCTCCTGC	201	280
A00202:1331:HH2V7DSX7:1:1101:18475:4304	TGTATAGTCTCAGGC	ACTGGCCGCTTGACGCTTCTGTGTAGAGAGCTGATGGTCAGGGATCTCTTGGAAGAGAGAATGTACAGGCAGTAGACAAGATAGAGTCCACTTCTGAGGTGCTCCCTTATTTACAAGCTTTCTTGAACAAAAAGTCTTTCAGCCCCGCTGCCTGGTCTCAGTTCCCACCAGCGCTCCGCAGCCCACACTGCGGCTCCTGC	200	279
A00202:1331:HH2V7DSX7:1:1101:18674:4304	CCATGTGACTGTTGC	ACTGGCCGCTTGACGAGGGGTTTGGGATATATCTGTGAACACAGCAGACAACAATCTCTATCTTATGGTGGGTACGTTTATTGACTATAAATTCTTACACATTTACTTCCCAAAGATGAGCCACATAAACGCACCGTTCCTTGGGAAGGAATTGATTTAGTCACCATAACTGACAATTGGAAGAACACTGCGGCTCCTGC	200	279
A00202:1331:HH2V7DSX7:1:1101:19723:4304	GTAGAGCCACGACAT	ACTGGCCGCTTGACGAATGAGAATGTGACTACAGGGCATTGCTGAGAGAAATTAAAGACCTAAATAAGTGGATATACCGTGTTCACGGATTAAAAGACCAAATATTGTTAAATTTTCTGTTCTCCACAAACTGATCTATAGATCCAACACAATACCAATTATAAACTCATCAAGCTTTTTTGTACCACTGCGGCTCCTGC	200	279
A00202:1331:HH2V7DSX7:1:1101:19868:4304	TCGGGATCGTTCAGT	ACTGGCCGCTTGACGGGGGCTGGTTTCTAAGCAGCACATCGCCCATTCCAGCAAGAACTGGGAGTGCTGGGGGGACACTGGACCTCAAATGATGTATGTGTGAGTGGCAAGAGGGTGTTGTCGTGGCCTCGAGGAGATGACAGATTCCGGGAGGGGACAGCCATTCCTGCGGCTGCCAGGTCAGGCACTGCGGCTCCTGC	200	279
A00202:1331:HH2V7DSX7:1:1101:19994:4304	CATGACGATGTTTCG	ACTGGCCGCTTGACGCCTGGCTAATTTTTGTGTTTTTAGAAGAGATGGGGTTTCACCATGTTGGCCAGGCTGGTCTTGAACTCCTGACCTCAAGTGATCTGCCCGCCTTAGCCTCCCAAAGTGTTGGGATTACAGGCGTGAGCCACCGTGCCCAGCCTAGAATATATATTTTTTAAAACTCCCAACACTGCGGCTCCTGC	200	279
A00202:1331:HH2V7DSX7:1:1101:20157:4304	CGATAGTCAGACCGA	ACTGGCCGCTTGACGTGCATGTCTAAGGAATACAAATAACTTATAAAAATAAAACCCAAAACTTGAATATGTCAAAAGGAAAGGTGAAAAATATTGTATTATGTCTTCAAGATAAAAAATAAGGGACTCATGGATCAGAGATGGGAAAAAAGCTTTTAAAAGCTAGCCACAGAAGTTATCCTGCCCACTGCGGCTCCTGC	200	279
A00202:1331:HH2V7DSX7:1:1101:21658:4304	TCTTGGGGTGCAGTG	ACTGGCCGCTTGACGTGAGACTCTTCTTACAATTCCAGGAAGAGCTGGCTAGTCCCTGTGATGGGGACACAGGTAAATCTAGAGAGGTCAGAAGATCAGAAGAACAAAGAAGGTTTTGGCAGCACCTGGAATACTCACCAAACCAGGTTATAAGATGTCTTTGAGGAACTATGTCTCCATTGCAACACTGCGGCTCCTGC	200	279
A00202:1331:HH2V7DSX7:1:1101:23556:4304	TACGCTGGAACATAG	ACTGGCCGCTTGACGACTTTCCCCTTTCTTCCTCCCCTACCTGCAGCACCTGAAGGGCATAAGGGTAGTTCCATGACTACCACTTTAATTCTGTAATAAGATGTTGCTAGAGGACAAGAGGTCATGGGCTAAGTGTGGAGATGAATGCTACTTTGTAAACTGCTTTGTTATCCACTATTTCCACACACTGCGGCTCCTGC	200	279
A00202:1331:HH2V7DSX7:1:1101:23574:4304	TCAGCTATGCAAACT	ACTGGCCGCTTGACGGGGAGTTGAACAATGAGAACACATGGACACAGGGAGGGGAATATCACACACCGGGGCCTGTGGAGGGTGGGGTGCTAGGGGAGGAATAACATTAGGAGAAATACCTAATGTAGGTGACAGGTTGATGGGTGCAGCAAACCACCATGGCACGTGTATACCTATGTAACACACACTGCGGCTCCTGC	200	279
A00202:1331:HH2V7DSX7:1:1101:26503:4304	GCAGCTATCAGGTAC	ACTGGCCGCTTGACGGTCTGTGTTTGGAGAGAAGCTGAAGCAGTGCCTGGCACAGGAGAAATAGTGAATGGTGCTGCCTGTTGTTGTTTTAATAACAGAAGGGCAGATGGGGAGGGCAGCTCAGCCAGGAGGCCTCAGGGCTCTTCACTCTAGTATGTTCCTTTGCTCACTCATACTTTACTTCTCACTGCGGCTCCTGC	200	279
A00202:1331:HH2V7DSX7:1:1101:27986:4304	GACGTCTAGGTACTC	ACTGGCCGCTTGACGGTTTTCTTGATACACAATCATGTCGTCTGCAAACAGGGACAGTTTGACTTCTTATTTTCCTAATTGAATACCCTTTATTTCCTTTTCCTGCCTAATTGCCCTGGCCAGAACTTCCAACACTATGTTGAATAGGAGTGGTGAGACAGGGCATCCCTGTCTTGTGCCAGTTTCACTGCGGCTCCTGCAGAGTACCTAGACGTC	216	216
A00202:1331:HH2V7DSX7:1:1101:28438:4304	CTATGTGCCCCTATC	ACTGGCCGCTTGACGCGAGGCTGCTTTTATTAGAGCCAATCAGGCCTGTCCAGAAGCTGTGCTATGGGGGAGGAGAGATCCAGGAGGAGGTGAGGAGGGGTTGGGGTGGGGTGTGCTGCAGGGATTGCTGTCTGCACCTGGGCTGCCCAAACTGAATGATTGTCTTAAAGGGCTCCCATCTCATCCACTGCGGCTCCTGC	200	279
A00202:1331:HH2V7DSX7:1:1101:30192:4304	CTACTTGGAAGCCAT	ACTGGCCGCTTGACGGGACTGACTGATTTGTCCCAGGTTGTGTGGCTGCTTCTCAGTAGCAGAGCCAGGTTTCATCCCAGGACTGTGTGACTTCAGCCCTGGACCAGCAGCTACGTGCTGTTAAGTCTCTACTGCCACACGATGGTATCTTGCAAAGCCCACATGGATCACGGCCGCCTTTGGACCACTGCGGCTCCTGC	200	279
A00202:1331:HH2V7DSX7:1:1101:31204:4304	ATTTTAGCGAGATGT	ACTGGCCGCTTGACGAAGAGGCCCATTTTACATAGAGTTGTCCCAGGGCAGTTGATTGAAGGTCCAACAGGTGAGGTTAAACCAGCTTTGGGAGGATCTGGGGAAAAGCAGGCCAGGAAGAGAAAAAAGCAGCTACCAGGGCCTGAGGTGGGAAGGGGCTGGTATGTTCTGGGGCCAGTGAAATGCACTGCGGCTCCTGC	200	279
A00202:1331:HH2V7DSX7:1:1101:2284:4319	TGGTCCTCCCGGTTA	ACTGGCCGCTTGACGAGGTGGGGGTCCAAGCAGGTGGAATCAGGGGTCCTCACACACCTTTCCTTGATCTGCTTCATTCACTGCCCTGACCATCTGGTCGTCAGGCTGCCCATCCAGATGGGTGGCCGGCCTTGCCCAGTGCCCTGTTTGGCTGGGGATTGGAGTGCCTGCATGCCCGTTAGGCACACTGCGGCTCCTGC	200	279
A00202:1331:HH2V7DSX7:1:1101:3947:4319	ATCGGCCGAGTAACT	ACTGGCCGCTTGACGAAAACAAATAAGTTGAACTTCATCAACATATAAAAAGGACACCATCAAGAAAGTAAGAAGACAACCCACAGAATGGGAGAAAATGTTTGCCAATCACTCGTATTTGATAAGAGTCCACTATCTAGAATATATAAAGGACTCTTGCAACTCAACAATATAAAGAGCACCTGCACTGCGGCTCCTGC	200	279
A00202:1331:HH2V7DSX7:1:1101:4146:4319	AGTCATCCCACATGC	ACTGGCCGCTTGACGGTGGCCTCGCCTGCTCAGGGTTTTCTCACGTCTTCTGTTCCACTCCTCCGACCTAAGGCCCATCCTGTGTGGAGAAGCGAACACCGCACGGGAGACGAGGCACTCTACTTTCTCTATCTCACATTATCCTTACACAACCTGCTCCCCGAAAGATGATTTCTTCCTTTCTCCACTGCGGCTCCTGC	200	279
A00202:1331:HH2V7DSX7:1:1101:4237:4319	ACGCTAACTACCGGT	ACTGGCCGCTTGACGGGACAGAACTGTTTCCACAGGCAGGCTTAAGAGACCCAAAGCGGGTCTAGAAACATATAGAGACAAGCACAGCAGGAAGTCATTTCCACATCTGGGTCTGAAGGGCTGGGAACCTGGTGAAACCTGGAGCCATCAAGGGGGACCACACAACAGGTGCTGAAGCCACATTACACTGCGGCTCCTGC	200	278
A00202:1331:HH2V7DSX7:1:1101:5972:4319	GCAAAGCTGACTCTA	ACTGGCCGCTTGACGGATTCCCTTGTACCTGTAATAGGTCCATTGCCTGATGCACTCTGCAAATCAATATGCTAAGACCCGGGGCTGCAGCAGAGAAAGAGGCTTAATCATGGGACTACCAGAAGAGGAAATGGCAGGAAACCTCAACTGTATCTCCCCAAGGAGTGTGGGGCTAGGGTTTTTAACACTGCGGCTCCTGC	200	279
A00202:1331:HH2V7DSX7:1:1101:6117:4319	GAGTCTGCATTGTTT	ACTGGCCGCTTGACGGTAGAGCACCACTGCGGACTACTCGACACCCGGGATGTGGCGTGAGCTGAGTAGGGGCGCTGGGGACTGGTTCTTCGTGAAGCACAAACGCTCTCAGCGTGGGAGAGTTTTCCAGGATGCCCGCCTCTGTTCTGTCCCCTTGTTTGTGGGTCGGGTCTGAAGGAAAGTGACACTGCGGCTCCTGC	200	279
A00202:1331:HH2V7DSX7:1:1101:7057:4319	TTCCTCTTGGGGGCA	ACTGGCCGCTTGACGCAACGAACACATATAGAAGTCAACAAGATGAAGATGACCAACAATAAAAGAAATGAAGAGCATGCTGATTAGATTAGAAATGGATACGATTCACTTTAGATAATCAAGGGGGCGCTACTCCAAAGACTAAGCATGGGATCAAGACCTGAAAGGTAAGAAAAGAGCATGCACACTGCGGCTCCTGC	200	279
A00202:1331:HH2V7DSX7:1:1101:7202:4319	GGCTGGTACAGCTCA	ACTGGCCGCTTGACGTAGTTGTCTAACTGCTGTCTCCATGGTAACACTTTCCACAATTGCAGTTAAATTGTGTATTTAAGTTGCCTGACAGCCTTCTCCACCAATGTGAGCTCAGGGAAGGCAGTGTTGGTCTCTGTGGGTCTGGTTCATTGTTATACTCCCAGGAACTAACATAGAGATTGTCACACTGCGGCTCCTGC	200	279
A00202:1331:HH2V7DSX7:1:1101:8287:4319	ACACAACACAGATTG	ACTGGCCGCTTGACGTATTGCCCAGGCTGGAGTGCAGTGGTGCGATCTCGCCTTACTGCAACGTCCGCCTCCCAGGTTCAAGTGATTATCCCGCCTCAGACTCCTGAGTAGCTGGGATTACAGGCGAGTGCCACCACACCCAGCTAATTTTTGTATTTTTAGTAGAGATGGGGTTTCATCATGTTCACTGCGGCTCCTGC	200	279
A00202:1331:HH2V7DSX7:1:1101:9335:4319	AAAGCGGGTCGAGAC	ACTGGCCGCTTGACGAGCTCACACTCAACACAGGCTAGAGAAACCAGGGCAAGACTGCTCCTAGGGGCAGCCTCCAAGCAAGGAGGACTGCTAGGAGGTGGTGAAAAGGACTCTTGTGTCCTTGCCTTTCTGTGTACAGTTTTGAGGGATAGTTTGGTTTGATAAAACTTTATACAGTGTCTTAGCACTGCGGCTCCTGC	200	279
A00202:1331:HH2V7DSX7:1:1101:10547:4319	CTGTAGCGGGAATAT	ACTGGCCGCTTGACGCACCACGCCCGGCTAATTTTTTGTATTTTTAGTAGAGATGGGGCTTCACCGTGTTAGCCAGGATGGTCTGGATCTCCTGACCTCGTGATCCGCCTGCCTCGGACTCCCAAAGTGCTGGGATTACAGGCGTGAGCCACCGCGCCAGGCCCACCCATTGTTGTTTGTTTGTTCACTGCGGCTCCTGC	200	279
A00202:1331:HH2V7DSX7:1:1101:16242:4319	CAACGAATATCAGGT	ACTGGCCGCTTGACGTGCCACTATTAGGAAGAGACTTACTACAAAACTGCAGGCTCAGATCTCCTTTACACCAAGTGGAGATAGGACCTTAAGCCTAAGACAAAGAAAGGTTATGGTATTAACACTCACAATCCCCAAAACAGATGAATGGAGACTTCATGAAAGTAGTTGCCAGGAGTATGGAACACTGCGGCTCCTGC	200	279
A00202:1331:HH2V7DSX7:1:1101:16857:4319	TTGCGGAAGCCCAGC	ACTGGCCGCTTGACGTAGGGCCTAAATTTTTACTGAGAGATATTGTTTAATGAAGGTTTTTATTTAAAATTAACGCCCGAAAAATGCAGTCTTTAAATAACTAATTAACAGTATCGGGGACCAAATAACCGGTACTATCTGTTACACGATGGTAGCTCTCAATACATGGAATTGCTTTTCCAGAACACTGCGGCTCCTGC	200	279
A00202:1331:HH2V7DSX7:1:1101:17074:4319	ATTTCGGACGGATAT	ACTGGCCGCTTGACGTGCAGTTGAGGAAACTGAGGCACAGTAATTTCCCAAGGTGACCTGACTCCGTGGTGGAACTAAGTTAAAAACCCAGACATTCTGGATCCAATGCCCATGCCCTTTTCCACTATGCTATACTATCTTTGTGTTTCTTCAAGATGTGTATGTTTTCTTATGAAAGGGGAATACACTGCGGCTCCTGC	200	279
A00202:1331:HH2V7DSX7:1:1101:17653:4319	CTTAAAATCAATAAC	ACTGGCCGCTTGACGCCATGCCCAGCTAATTTTTAAATATTTTGTAGAGGTGGGGTCTCGCTACATTGCCTAGGATGGTCTTGAACTCCTGGCTTCAGGGGATCCTCTGGCCCTGGCATCCCAAAGTGCTCGGATTACAGGTGTGAGCCACTGCACCTGGCCCTTTGATGACTTTCATGCCACCTCACTGCGGCTCCTGC	200	279
A00202:1331:HH2V7DSX7:1:1101:18069:4319	GGTGGTTGACTTACG	ACTGGCCGCTTGACGAGCTTCTCTCTGTGTTTATTTCCCCAGAGCCTTTAGTAAAGTAATATCCAGTATTCCAGCCTTGTCTCAACATGTCGCGGGAAACTCCAGGGAGGGTCACTCGGGGACCCTTGGCCCAGAGTTAAAGAGTGAGCAGAGCCCCTACTTAGACCAGCAACAGCAGCCACATGCACTGCGGCTCCTGC	200	279
A00202:1331:HH2V7DSX7:1:1101:19461:4319	GGTACTAAAGGACCA	ACTGGCCGCTTGACGCAAACTGAGCCCACTGCCTATTTGTGTATGGCCTGCGAGCTAAACTAATTTTCACATTTTTAAATGGTTAAAAAAAAAATCGGCTGGGCGCGGTGGCTCACGCCTGTAATCCCAGCACTTTGGGAGGCCGAGGCGGACGGATCGTGAGGTCAGGAGATTGAGACCATCCTCACTGCGGCTCCTGC	200	279
A00202:1331:HH2V7DSX7:1:1101:20708:4319	ACGCGGAATCTGTCT	ACTGGCCGCTTGACGGCGAATGTGTCTCAAATCATGCTCCCATCTATCCTGTTTGGGGGAGTTATTTGGTCCATCAAGCCTCCCCTTTATCCCAGCATCCAGGAAGCTCGGAGCTCAAGTTCAGTCACTGTGGCAAATGGCAGCGTGGCCACATCTGCTCCCTCCTCCTCTCTAAGGCTGGCCTTCACTGCGGCTCCTGC	200	278
A00202:1331:HH2V7DSX7:1:1101:21703:4319	TAAGGTGTTCTTTAT	ACTGGCCGCTTGACGACTTAGGACAAGTAGGGGCAAATCTCTTAGAACTGTTTCAGAGTATTCTGGAAAGGGATATACCTGTCAATCACCAGCACAATGCCTGGCATGTAGTAGGTATGTTTGCTCAATGAAGTTCTGCAGATTTCTCAAAGAAAGCCACACATGCTTTAAATACTCAGAATGCACACTGCGGCTCCTGC	200	279
A00202:1331:HH2V7DSX7:1:1101:25391:4319	GCTAAAAGCCCATGG	ACTGGCCGCTTGACGTTCTGAGAAATTTGTCCTTAGGTGATTTCATCATTGTGAAACCTCATAGAGTGTTCTTAAACAACCAAGATGGCACAGCCTACTACACACCTAGGCTATATTGTATTGCCTAGTCCTCCTAGGCTACAAACCTGTTCAGCATATGACTGTACTGAACACTGCAGGCACTTCACTGCGGCTCCTGC	200	279
A00202:1331:HH2V7DSX7:1:1101:27091:4319	CCGATTTCATTGAAC	ACTGGCCGCTTGACGTGTAGCCTTTTAAAAAAATCCACATGATCAGTTGCTTATTTTTTTAATCCAGTTTGGTTGTACACTTGGCACGAGATCTGCAGACGGATTTATAACCACACATTACAGAGTTTTTTTTGACTATCACCTCGATCCTGGAGACTCAGGACACAGAGTTGTTAGAATGGGCTCACTGCGGCTCCTGC	200	279
A00202:1331:HH2V7DSX7:1:1101:27218:4319	TAGTGAAAAGGTACG	ACTGGCCGCTTGACGTGCAGGCCTGTGGCGTAAGACGGTTCCGCTCTACGCGGGGTGACGGGAAACCGCAGAAGGTGGGTGTGAGGTGTTGGTTGGGGGCCAAACTCTTGTACAGTGGCGAGTGTAGGGGAAAGCCAGCGGGCTCCTTGGCCAAGTCACCAAGGACAGCAGAAGAGGCAGCAGTACACTGCGGCTCCTGC	200	279
A00202:1331:HH2V7DSX7:1:1101:28827:4319	TGCAAAGTCTTGGCG	ACTGGCCGCTTGACGAATAAATACTGGACATCTGTTAGATTCTTACAAAAACCTACCCTGCTTCCATAGCTCTCTCTTGCTTGTAAGAACTTTGTATTTATTCCCAATCAGCAAGAAATAAAATTAGTATTGCTTTTTAATTCCCTTTCATGTTTGACATCAGACAAAATGCTAAGTTACAGAAACACTGCGGCTCCTGC	200	279
A00202:1331:HH2V7DSX7:1:1101:29152:4319	AATAATGACAGAAGG	ACTGGCCGCTTGACGAATATATGTAAAAGTGTGTGGTTCACCCTCGAACTCACACCTATGGGGAGACAACCGAGGTTCCCAGCAAAACAAGTCAACAATGTCAACAACAGTGACAACAGGAGAGCAGCTGTGAGGCTGAAGGAGCTGGATGGAGACTCTGGCTTTTGTCCACCAAAAGGGAGACACACTGCGGCTCCTGC	200	278
A00202:1331:HH2V7DSX7:1:1101:29478:4319	ATGGTTTAGTGGGCG	ACTGGCCGCTTGACGTAAAAAACGGCTCTGTTTGTTCAACATAGGTACATGCATCCTGCATGTTTTCAAAGTGGTTAGAGGGGCAGTGACTTGAAAAGGCTAAGGCTAAGCTGTGGGAATAACAAGAACGTGCAGAAGAGCTCCTATCAGATATATGAGTAACTTGATGGAAATGCTGACCTGGACACTGCGGCTCCTGC	200	279
A00202:1331:HH2V7DSX7:1:1101:29875:4319	GGGACCTGTTAAGTG	ACTGGCCGCTTGACGTTTCAGCTGGGTGAAGTTGGTCATTCCTATAACCCCCGTACTTTGGGAGGCCAAGCTAGGAAAACTTCATAAGGGCCGGAGTTACAGACCCGCGCGAGTAACATAGAGAGACCCTGTCTCTACAAAAAATTAAAAATTGTCGAGCATAGCGGCACACGCCTGTAGTCCTACACTGCGGCTCCTGC	200	279
A00202:1331:HH2V7DSX7:1:1101:30563:4319	GTGGGTTGACCGCGC	ACTGGCCGCTTGACGGACTCTAGTGACTCTAAGAAAGGTAAAACAGATGACAGAAAGGCGGAGACGGGGAGAAAGAGAGAAGACATCCCAAAGTTAGCAGCTCCTAGAAAGGGGTGAAAGGTCTTCTACAGGTATTTATAGAAATAGATTAAACCTTTCCTTAGTGTGTTAAAACAGCCTGTAGGCACTGCGGCTCCTGC	200	279
A00202:1331:HH2V7DSX7:1:1101:6650:4335	TGTATAACGAATTTC	ACTGGCCGCTTGACGGAGGCGGGTTCACATACCTAAAGGGGCCCTAACTGCTCCCAGAAAGCCAGCGCGCATCTCAGGCATTGTTCCAGGACGGCTCCCACGGTTCGCTGTGGAATTCATCATCTTCCGCTTTTTGGCTTCAGTCCCACACTCAGCTTCTGTTTTTGCCTGGCCTCTGGGAACTGCACTGCGGCTCCTGC	200	279
A00202:1331:HH2V7DSX7:1:1101:6759:4335	TTTTCTACAAGAGCA	ACTGGCCGCTTGACGGAAGAGGGGGAGCCAACAGAGGACTCTGGGGAAACACATAATGGTTTCCCCAGAGAAAACCAGGGCACTAGGGGCCATGGAAGCCAGAAAAGAAGCTGAGGCAAGCAGGTGGGAGTGGCTGATGTTGGAAGCCGCCTGGGGGATGAAGAGGGGCGAAAGAGAGAGAAGTGCACTGCGGCTCCTGC	200	279
A00202:1331:HH2V7DSX7:1:1101:6831:4335	GGTCTGGGGTACCCG	ACTGGCCGCTTGACGGAGCTGAGACCAAGTTTTCCCTTCTCCCACCCCCAGACCAGAATGGTACCTGGTGCACTGAAGATGGAGCTAAGAATAAATAAACGAAATAATTAAGAGGCTTTTAAACTATTAGAAACAGATGTGAGGTGATGAAATGATCAGAGAATCTTCTGTGCTCTCTACTTCTTCACTGCGGCTCCTGC	200	279
A00202:1331:HH2V7DSX7:1:1101:9073:4335	TTTATACATACCCAT	ACTGGCCGCTTGACGAAATGTGATTTAAAAAAACAAGGCCAGGTGTGGTGGCTCATGGCTGTAATCCCAGCACTTTGAGAGGCCAAGGCGGGTGGATCGTTTGAGGCCAGGAGTTCAAGACCAGCCTGGCCAACATAGTGAAACCTCATCTCTACAAAAAAGAAAAAAAAAAATTAGCTAGGCATCACTGCGGCTCCTGC	200	279
A00202:1331:HH2V7DSX7:1:1101:10031:4335	TAGCGATTGTCGTTC	ACTGGCCGCTTGACGCTGGGCACAGTGGCTCATGCCTGTAATCCCAGTACTTTGGGAGGCCGAGGCGGGCAGATCACGAGGTCAGGAGATCGAGACCATCCTGGCTAACACGGTGAAACCCCATCTCCACTAAAAATACAAAAAATTAGCCAGGTGCTGTAATCCCAGCTACTTGGGATGTTGAGCACTGCGGCTCCTGC	200	279
A00202:1331:HH2V7DSX7:1:1101:10230:4335	ATCCTATGTTGCTTG	ACTGGCCGCTTGACGGGGAGTGCTGGAGAGTTCTCAGCTACTTAAATTGCATTAGGAGCAGATGTTATAAAAGAGAGGCTTGCTGCCATTGGCGCTCAGTGCTTTCATTTTTTAATACTTATCCTTAAGCCAAATATCTTTCTCAGGACTTTCTTCATTTCCAAATTCAGATGAATAAAGAGGGTCACTGCGGCTCCTGC	200	279
A00202:1331:HH2V7DSX7:1:1101:12581:4335	TTTTGAATTCTATTT	ACTGGCCGCTTGACGCCGGGGAAGGGGACAGGGCTGAAGGAAGGTGAGTGGAAGAGCTCCAGCCACCACTTCCATCCCTCCTCCTGACTGTCCCAGTGGATTCCCCTCTCTAGGACCTCATTGTACACCAATTTCCTTTTCCCTGGAGAGTGATATATCAGGGGAGGTAGGTGGGGGAACATGGCCACTGCGGCTCCTGC	200	279
A00202:1331:HH2V7DSX7:1:1101:13593:4335	CACAGCGAGAATGCA	ACTGGCCGCTTGACGGTACTGGGTTCATCTCACTAGGGAGTGCCCGACAGTGGGCTCAGGACAGTGGGTGCAGCGCACCGTGTGCGAGCCGAAGCAGGGCGAGGCATTGCCTCACTCGGGAAGCGCCAGGGGTCAGGGAGTTCCCTTTCCTAGTCAAAGAAAGGTGTGACAGAGGCACCTGGAAACACTGCGGCTCCTGC	200	279
A00202:1331:HH2V7DSX7:1:1101:15781:4335	CGACAGTTGATGATG	ACTGGCCGCTTGACGTGCAACCTCCGCCTCCTGGGTTCAAGCGATTCTATTGCCTCAGCCTCCCTAGCAGCTGGGACTACAGGTGCACGCCACTATGCCCGGTGAATTTTTGTATTTTTAGTAGAGACAGGGTTTCACCATATTGGCCAGGCTGGTCTCGAATTCCTGACCTTGTGATCCACCTGCACTGCGGCTCCTGC	200	279
A00202:1331:HH2V7DSX7:1:1101:15854:4335	TCGCGCAAGTCTAAC	ACTGGCCGCTTGACGCAGGGTCACAGGGTCAAGTGATTCTCCTGTCTCAGCCTCCCAAGTAGCTGGGATTACAGGCACATGCCGCCATGCCAGGCTGATGTTTTTTGTATTTTAGTAGAGACAGGGTTTTACCATGTTGCCCTGGCTGGTCTCGACTCCTGAGCTCAGGCAATCCACCCGCCTTGCACTGCGGCTCCTGC	200	279
A00202:1331:HH2V7DSX7:1:1101:15998:4335	ATACCTCGTGGAAAG	ACTGGCCGCTTGACGGAAAACTGAAAAGAATCCATTCGATTCAGTGACCATGACAAGATCTATTCGATGAAAGTGGGCTGAGAATTGAGTGGATGGTCAGAGAGAGCAGTGTTTTGTTGTTTCTAATGAAATTTACCCATATTTTAAAACCTAATGGGATGGATCCAAAAGATCCTTGATGGCGACACTGCGGCTCCTGC	200	279
A00202:1331:HH2V7DSX7:1:1101:16143:4335	CCTCTATGATCCTCT	ACTGGCCGCTTGACGTTATTTGGTCCTTGCCTGAATCTAAAAGCTGGGCATTTTAGGGTTAATGGCTGGTGCATTGTTTAGATCATAAAACTTAGCACACATCCCCACCCCAAGGGCTGCGATGTGACCAGCATTCAGCAAGGCCGGAACCCGGGTCGTCTGAGACCCAGTTCATTGCTCTTTGGCACTGCGGCTCCTGC	200	279
A00202:1331:HH2V7DSX7:1:1101:16613:4335	TTTCCGCGTCCGCGC	ACTGGCCGCTTGACGGGTTAAGAACTCCAGAATTCTAGAATCACACAGATCTGGGTTCAAATACTAAATCCAACACCGTGTGACTGTATGACCTCTCCATGCCTCGGATTTCTCATGAGGCTCTTTTAGGATGAGATGAAATAATGCAACTGCAGTGTCTTGCACATACTAGGAGCTCAAATATTCACTGCGGCTCCTGC	200	279
A00202:1331:HH2V7DSX7:1:1101:17427:4335	TGGAATCGGCCAAAG	ACTGGCCGCTTGACGAAGGAGTGGCAGTGCCTGAGAAGAAGACATGTGGAATTCACAACTGGCCTTGACAGAACACTTGGGCCAGAAGCCAGGCACCAGCAAAGGCAATGGAGGCAGGATAGAGGATTCTCTCCAAAGCAAGATTCCCTATTGCAGCAGGCAGTGGTCACTACAGCAGTTGGCCACACTGCGGCTCCTGC	200	279
A00202:1331:HH2V7DSX7:1:1101:17933:4335	CCAAAACGTTTGAAC	ACTGGCCGCTTGACGTAACACCGGAGCCCAGCCCAGCTCTAGTGCCCTCTATTCCCACCATGAACCAGGTGAGTATAGGAGAGGGCTGGGGGCTTGCCTTCCATCGGCCATCCGGACTGTGGCGTGGATTTTCCTTCTCTCTCAAAGTCTATGCCCCTCCTGTCTGGTGGGGCTGCCACTCTGTGCACTGCGGCTCCTGC	200	279
A00202:1331:HH2V7DSX7:1:1101:18078:4335	TCCACGCGCATGAGA	ACTGGCCGCTTGACGCCAGGAGTTCAAGACCAGCCTAGACAACATGGCAAAACCCCGTCTCTGCCGAAAATAAAAAAATTAGCTGGGCGTGTAGTCCCATCTACTCAGGAGGCTGAGGTAGGAGGATCACTTGAGCCCAGGAAACAGAGATTACCGAGAGCTGTGATGCACCACTGCACTCCAGCCACTGCGGCTCCTGC	200	279
A00202:1331:HH2V7DSX7:1:1101:18945:4335	CGATAGTCAGACCGA	ACTGGCCGCTTGACGAAGACCAAGAACTCTCCTGGAGTAAAATAAAGTGTGGTTTATTGGCTTGTTGAAACAAGGGATATGGCATACCAGAGGGAAATCTGGGATGACTCAGCAAGAGGGAATTAGGAGAAGCTTGTTTGGGAATATGTGTTTCTGTTACATGATTTTGGAGCGTTTTTAAGGAACACTGCGGCTCCTGC	200	278
A00202:1331:HH2V7DSX7:1:1101:19687:4335	CACGGGCTCTCTGGC	ACTGGCCGCTTGACGCAAGGAAACGAAGGGACAGAGAAGAGAGTTGGTCACCCTGGTTGGGAGACCAGAGATGCCTCCTCAGAGGAGTTTCTAGGAGAGAATCAGGGTTGGAGCAGGTGTGGGATTTCAAAGCACAGCCATCTGGAATGTGCACTCAGAAAGAAGAAAACCTCAGGGGACAAGGACACTGCGGCTCCTGC	200	279
A00202:1331:HH2V7DSX7:1:1101:20374:4335	ACTTATGTGCCTAGT	ACTGGCCGCTTGAAGTTATAGGCGTGAGCCACCCCGCCTGGCCAATTCTTTTTTTAATTTTGTTATTTTTATTATTGTTTTTTTGGGACATTATCGCTCCGTCCCCCAGGCAGGAGTACAGTGGCGTGATCCCAGCTCACTGCAACCTCTGCCTCCCAGGTTCAAGCGATTCTTGTGCCTCAGCCCACTGCGGCTCCTGC	200	279
A00202:1331:HH2V7DSX7:1:1101:20555:4335	ACTCCACTTATCCAA	ACTGGCCGCTTGACGGGTCCTTTCTTAACCGGAATTCAACTGATTAGACCCTGGCCAGACTCTCCAGTCAGACCCAGAAAGAGAAAACAGTGCCAATCCGAATGATTCAGCTAAATCCGTTCAAAACAACAAATCATGAAATGGCATCATGGACAGGCATGTTACGATAAGACTCTGCTAACGTGCACTGCGGCTCCTGC	200	279
A00202:1331:HH2V7DSX7:1:1101:22182:4335	CAGACGACGGTCTGG	ACTGGCCGCTTGACGTGATGTTCATCAGGGATATTGGCCTGAAATTTTCTCTTTTTGCTGTGTCTCTGCCAGGTTTTGGTATCAGGATGATGCTGGTCTCATAAAATAAGTTAGGGCAAAGTCCCTCTTTTTCTATTGTTTGGAATAGTTTCAGAAGGAATGGTTCCAGCTCCTCTTTGTACCTCCACTGCGGCTCCTGT	200	279
A00202:1331:HH2V7DSX7:1:1101:23339:4335	GTAACGCGTATACAA	ACTGGCCGCTTGACGTCACATCTAGCCACAGTATCAAGTTTTGTTTCTTTAGCATACTATTACAAAGTCCTTTCCTAATCCCAGCCTGCCTTTGTCAGTCTCATGCTTACGCTGTTTGCCCATTTGCTGTAGCTCCAGGGCTGTCTACTATTTACATTTTGAAGCTGCCTAATACTACCACTGCCCACTGCGGCTCCTGC	200	279
A00202:1331:HH2V7DSX7:1:1101:23357:4335	ACAGGTATGCCCGGA	ACTGGCCGCTTGACGAAAGAGGGAAGGAAGGGAGGAAGGCAGGGAAAGAAAGAAAAAGGACAAAGGAAGTAGGAAAAAATTAAAAGAAAGATGAGAGCGAGAGAGAGGAGAAAAGGGGAGGAGAGAGGAAGGAAGGAAGGAAGGAAGAAAAGAGTGCCCTTGGAGCCCCAGGAGTACTGAGCAAGCACTGCGGCTCCTGC	200	279
A00202:1331:HH2V7DSX7:1:1101:25509:4335	GCGAATGAGCATATC	ACTGGCCGCTTGACGTGTAGATTGTTGAACTTTATTTTTTTTTTCCCCAAGACAGAGTCTTGCTCTGTCGCCCAGGCTGGAGTGTAGTGGTGTGATCTGAGCTCACTGCAACCTATGCCTTCCAGGTTCAAGCGATTCTCATGCCTCAGCCTCCCGAGTAGCTGGGACTACAGGTGTGCACCCCCCACTGCGGCTCCTGC	200	279
A00202:1331:HH2V7DSX7:1:1101:26883:4335	CCATACCACAGTGCT	ACTGGCCGCTTGACGGGGCCTGTGAGCATGCATCCGCCTGCCAGTGCGCGGAAGGTGCGCTCCTGTCTGGGAATCGAGCCAAAGTGCGGATCTGTTCTTCCTCTTAGCTCCTGTTTTCACAGTTATGTCGCTGTTAGGATGAGGAAAGGAGGTAGCGGAAACAATAGAATGGAAGATATGGGCAACACTGCGGCTCCTGC	200	279
A00202:1331:HH2V7DSX7:1:1101:28999:4335	CGACGGTATGTGGAG	ACTGGCCGCTTGACGTTGTTTGAGTGCCCACCACAGGCCTGTTAAAAAGGGAAATAAAGGGTCATACTTTCCAGGCATGCTGATGCTGTGATCTTCTTACCTGAGTACAGTTGTTCTGTAAAAATATGAGAAGGGTTGTGAAAAGGGTGATTACTCAGGTCTCACTTCCCTGAGGTGAGGAGGACCACTGCGGCTCCTGC	200	279
A00202:1331:HH2V7DSX7:1:1101:30120:4335	CGTTAATGGTAGTAA	ACTGGCCGCTTGACGCGTATGGGATGGACAGACCACCCAATGATCACCCAGTACGGAAGTGTAGGAGAGAAAAGCCCAGGGGAGCAGGAAAGCAAGGAGAAAAGCCTGGGCAAAAGCCTGAAGGCAGAAATGTGTATGGTGTGTCCTAGTAACATTGAGTAGGGCAATTTGCAGCTTGATACATACACTGCGGCTCCTGC	200	279
A00202:1331:HH2V7DSX7:1:1101:2808:4351	TGCGCCAATTTAAAT	ACTGGCCGCTTGACGCTGTGTTTCACATCTGGGGACGATTCCTTCTAAGATACAGTGCAGTTCTGAATGGGTTCAGAAGGAAGAGGACTGGTAGCAGGAAGGGGTCTGGGGGAAAGGTTACCTAAATCTGCCTGACTCTGACAGTAGTAAGAACCAGCCAAGTGTTCTGTTTGATCCGACACTTGCACTGCGGCTCCTGC	200	279
A00202:1331:HH2V7DSX7:1:1101:4634:4351	AACCGGTTTATACTC	ACTGGCCGCTTGACGGCTCCTTGACAAATATTTTTCAGGGACAATAGCTACTTTTCTGGTTGTGAAAGGCAAGCTGAAACCACACTTACATGACAAAACAGTGGGCCACCAGAGCAACATTTTATACTCAGAAAGAAATGCAAATCTAAACAGAGAACTTACTTTTTAAAAATAAAGGCAAGAGGCACTGCGGCTCCTGC	200	279
A00202:1331:HH2V7DSX7:1:1101:4887:4351	AGCAGAATCCCTAGT	ACTGGCCGCTTGACGGTTGGCATCAAATAAAAAAATTAACATCGTGTAAGGCTAAACAGAATGCCAGTTTGTGATCTGTGTCTTAAACCCATAGTGTAATTCAAGCAGAAGAATGCGGCCACCCTATGTTAGAGTTTTGTAAAATTCTTGGTTACAATTTACTGATTGATTTACTAAGCTGTCTACACTGCGGCTCCTGC	200	279
A00202:1331:HH2V7DSX7:1:1101:10131:4351	TTTTTGTAGCGTGGG	ACTGGCCGCTTGACGGGCCGAGGCAGGAGGATCACTTGAGCCCAGGAGCTGGAAACCAGCCTGGGCAACACAAGGAGACCCCATCTCTACAAAAAAAAAATTTTTTATTAGCTGGGCGTGGTGGCACACACCTGTAGTCCCAGCTACTAGGGAGGCTGAGCGGGCAGGATCGCTTGAGCCTGGGACACTGCGGCTCCTGC	200	279
A00202:1331:HH2V7DSX7:1:1101:12011:4351	TCAGTAGTCTCTAAG	ACTGGCCGCTTGACGTAACAGCAACCTATTTACATACATAAACCACTTTCATTCCTGTTTTCCAATGTTTGGATTTCAGAGTAATTTGGCCTATATAGACTTTACAGGATTGTTCTTTTTGTGGTTTTTGTTTTTCTCCCTTCCTCCCCCTATTTTCTTTTCATAGGACATGAGACTTCACAACCCACTGCGGCTCCTGC	200	279
A00202:1331:HH2V7DSX7:1:1101:12084:4351	ACTCGTGTTGTCGTA	ACTGGCCGCTTGACGTCAGACTTGCATGGGGCTTGTAGCCCCTTTGTTTTGGCCAATTTCTCCCATTTGGAACAGGTGTATTTACCCAATCCCTGTAACTCCATAATATCTAGGAAGTAACTAACTTGCTTTTGATTTTACAGGCTTATAGGTGGAATGGATTTTCCTTGTCTCAGATGAGACTTCACTGCGGCTCCTGC	200	279
A00202:1331:HH2V7DSX7:1:1101:12952:4351	CCACTTTCGAGGATC	ACTGGCCGCTTGACGTTAGCAGCTCCTGTTCCTTCTCAGCTGCTTCCTTCATGGCCCGCTCCGCTATTCCACAAAGGTTTTAGAGAGGGAAGAAAATGATAGTTATTACTGAGTTATACCCTCCTGAGCTCAGATCAAACTGACTCGGAGAAAAGCACAAAGGTGAGGGATTGGGAATCTCTGAACACTGCGGCTCCTGC	200	279
A00202:1331:HH2V7DSX7:1:1101:16134:4351	TGCCCAGTCTTGAAC	ACTGGCCGCTTGACGCTCCACAGAATCCTGGTTTGCTGCCTCATGGTTGCAAGATGGCCATCACTGCTCCATCCACCAGGCTTGTGGGGAAGAGGTGCGTTAGCAGTCACATTTTCCCCCGTTATAAGGAAAGCAAAAGCTTTCCCAGAACCCCACCCAGCATGGAATCACAGCAGACATCTGCTCACTGCGGCTCCTGCAGAGGACCTAGACGTCCATCGTACGCTTATCCGGACTGATGAGTGTTCAAGACTGGGCATAATCTCGGTCTGACTATCG	279	279
A00202:1331:HH2V7DSX7:1:1101:17616:4351	AGTTCAAGCGCCATT	ACTGGCCGCTTGACGGTGCAGAGAAGTCTGGTAGGGCTTATAGATATGGTTTTCCTCCATCGGGCACCGTGGCTTACGCCTGTAATGCCAGCACTTTGGGAGGCCGAGGCGGGCAGATCACCTGAGGTCGAGAGGTTGAGACTGGCCTGACCAACATGGAGAAACCCCGTCTCTACTAAAAATACCACTGCGGCTCCTGC	200	279
A00202:1331:HH2V7DSX7:1:1101:17689:4351	TGACGAATGCCGTGG	ACTGGCCGCTTGACGTTATCATCTGATGCACACTGATAATTTTGATAGCCAAAAGTTTGGCTGGTTGGAAAAAAAGACTTTCAATTCCTCTATACCCTATTCCTAAGATTTTTCTCTTGTTATGAATTATTTGCATCAATCATTTGAACCAGCATAGCTTATTATTTTTTTGTTTGCAGTGTCTCCACTGCGGCTCCTGC	200	279
A00202:1331:HH2V7DSX7:1:1101:19208:4351	ATACATTGTCCCAGC	ACTGGCCGCTTGACGTCATGAGAAAATCCACCACTCAGAGACTCCTCAGGAAGAACCACCCAGACAGCAAACAGCACCTTCCACGGGCAGGACTGGCCCCTCATGGAGCCCTGCAGCCCCATCCGTCAGAATGGGGCCTCAGGCGCATGGGTTTCTGGAAACCAGGGGTCTTGCTTGCAACCTTGCACTGCGGCTCCTGC	200	279
A00202:1331:HH2V7DSX7:1:1101:21414:4351	AACCCTTGTTCATGC	ACTGGCCGCTTGACGTGCAGCATCTGGCTTACTCCCAGCAATGTCTCTGGGCCCAGTCTTGAGGGCGATCTGCTTTGAATGTGGACTGAAAGTTTCCTCCGAGTAGATGGAAACATGGCATCAGGATAACTGAAGCAGAGACCTGGGTGTCTCTAGGGTGCTTGCTCTGGGTGATTTTCTCTCACCACTGCGGCTCCTGC	200	279
A00202:1331:HH2V7DSX7:1:1101:25229:4351	AGAGACTTATCGTAG	ACTGGCCGCTTGACGATGTTAGGAGTTTCTTACATCTGGTTGGTTCGTGGTCTCGCTGGCTTCAGGAGTGAGGCTGCGGACCTTAGAGGTGAGTTTTACGGCTAATAAATGCAGTGCGGACCCAAAGATTGAGCAGCAGCAAGACTTAGTGCAAAGAGCTAAAGAACAAACCTTTCAAGGTGTGGCACTGCGGCTCCTGC	200	279
A00202:1331:HH2V7DSX7:1:1101:26295:4351	CAGCCCTTACGCCCC	ACTGGCCGCTTGACGCCTCTGAAGTCCCCTCCACTTTGACTCTGGGCTGGGTCCTGTGATTTGCCCTGCCACTGGGAAATCAGAAAATGTGATGCAAGGCTACATGCTGGGGTTTGCCTCCTGGAATTCTGCTGCTACCCTGTGAGAATGCCCAGTGTGGCCTTGAAGATGGAAGACTGCCTGAACACTGCGGCTCCTGC	200	279
A00202:1331:HH2V7DSX7:1:1101:29062:4351	AATCGCCCGGAAGGT	ACTGGCCGCTTGACGCCAGAATACCCAGTTTTTGCTAGGGTATCATATGATGCAGGAGGGCAGTTACTAGTAATGTTTCTTAGGTAAAATCTTTGAGCTGAGAGACAAGTTAGAGAATTCCCTTTGGAGATCAATTAAATTTAGGCTTAGAAAAGTAGAAGAAACAGACTTTATTACCCATTAAGCACTGCGGCTCCTGC	200	279
A00202:1331:HH2V7DSX7:1:1101:30201:4351	TCGTAGTTCAACAGA	ACTGGCCGCTTGACGAGTGGCAGGCCTTTGATTTGAACCCCACTGTCCTTGGCTATGTTGGAGCTCTATGGTATGCAGAGGCAATAGAAGCAAGGACTGATATAAGTGTCCCCCGAACCCCATTCAAAGCTGGACTCCAGGCGGCAAGACATTGTGTTTCTCTCCTCCTGCCGGGTCCCTAGGGGCACTGCGGCTCCTGC	200	279
A00202:1331:HH2V7DSX7:1:1101:30924:4351	TCAGACCAAAACCGC	ACTGGCCGCTTGACGTGGGAGGCTCAGGCATGGCGGGCTGCAGGTCCGGAGCCCTGCCCTGCGGGAACGCAGCTAAGGCTCGGTGAGAAATAGAGCGCAGCGCTGGTGGGCTGGCACTGCTGGGGGACCCAGTACACTCTCCGCAGCCACTGGCCCGGGTGCTAAGTCCCTCATTGCCCAGGGCCCACTGCGGCTCCTGC	200	279
A00202:1331:HH2V7DSX7:1:1101:31756:4351	GCAAAGATATCGATT	ACTGGCCGCTTGACGCAGGGGCTATCAAAGGACAAAATATTGTTAATGCTTCTGGAAAACTGATGACTGACTAATGAATCAGGAGTGAATTTAGCTAACCAGGAAGTTCATCTATCTGTAGAATCTAGAGAGGCACAGGGCTAAAGGCAAGAGTGAGACCTGGGTTTGAAAAGGATTAATTCAAACACTGCGGCTCCTGC	200	279
A00202:1331:HH2V7DSX7:1:1101:32298:4351	CGGACTCCCGAGGGT	ACTGGCCGCTTGACGCTAAATGCATCAGCATTTTGATAGTCTCAGCGCAAAGTAGGGCTGTATAAAGGGGTCATCATCCGTATCTGGGTGCAAACAACACGGTGTCGCATTTCCTTGGAAAACAGTAAATTTGAGTAGATGTGGAATGTTGTGTCAGAAGTCTTTTCTTTGAAACTCAGCACCTGCACTGCGGCTCCTGC	200	279
A00202:1331:HH2V7DSX7:1:1101:2220:4366	ATCATGCCTTACCCG	ACTGGCCGCTTGACGCCATCTCAAAAAAAAAAAAAAAAAAAAGATGAAGAAAGAGGAGGAGAAGGCAGGACAAACAATTAGAAGGGAAAAAAAATCAAGCTACAGCACAAATAAATTTAAAAATCCGGGGCCACTTCACAGAATGCTAGAATCGTATATGTGACTGCCCACTGGACACAACAAACACTGCGGCTCCTGC	199	278
A00202:1331:HH2V7DSX7:1:1101:4372:4366	AGAGAGTAATGAATG	ACTGGCCGCTTGACGCAGAGTCACAGAGCACCCGCTCTGCCAGCTTCGTCCATGGAGCTACAAGCCTCTCGGTCATAACTGGCAGAATCAGGAGGGGATACTGCCCTGAGGGTCCTGGGTTTGGGGGCTCCAGAGGATGCTCCAGCTTTAGGGGGTCACGTGTTCATGAGGCCCTGACCGGGAGGCACTGCGGCTCCTGC	200	279
A00202:1331:HH2V7DSX7:1:1101:4770:4366	TCCTTTTGTACAAAT	ACTGGCCGCTTGACGTCTCTCATAAGCCAGTGTAGGCAAAATCGATGTGAGACTTAAGAGCGGCAGAATTAGCTGCGGCTTACCTACATACCTACTTAGAGTAGAAATCGCTTAGGGAGGGCTTGTCTCTCAGGCCCGCGGCACAACACGGCCTGTTCTCGCTCGGGACTTCTTGAATTCCGGAACACTGCGGCTCCTGC	200	279
A00202:1331:HH2V7DSX7:1:1101:5584:4366	GGGATTATGCTCGGT	ACTGGCCGCTTGACGTCCTACATCGGGAAAACAAAGTTCTTGAACTTTTTTGTCTTAGCGCCTCTTTACACGCAAAGATTGTTGAGAGCCTTCTCAAAGTTTCATTTATTCAGGTTGTACTGATATTTACTGTATTAGAAATTAAAAGTGAAATGTTAACAGTATTTATTATCTTTAAAAATAACCACTGCGGCTCCTGC	200	279
A00202:1331:HH2V7DSX7:1:1101:5945:4366	TGTATTAGTAGTTAC	ACTGGCCGCTTGACGCTTGTCTCTTACTGTGTACTGTGACCTCTAGTGGTTTATGTTTCTTCCATGGATCATACTCTTCTTAATAGTGTTTAAAAAAAATTAATGCAATACTGCAAAGAAAAAAACGTGTTTTATTTTCATTCAGATCTAGATACTTGTCACCTTTCCCAGTGACCTTCCTTGACCACTGCGGCTCCTGC	200	279
A00202:1331:HH2V7DSX7:1:1101:9561:4366	ATTGATTTAACGCGG	ACTGGCCGCTTGACGAATGCAAAAAAAAATAAAGAAATATCTGAGACTGGCTAATTTATAAAGAAAAGAGGTTTAATTGACTCACAGTCCCACATGGCTTGGGAGGCCTCAGGAAACTTACAACCATGGCAGAATGCACCTCTTCATAGGGTGGTAGGAGAGAGAACGAGAGCTGAGTGAAGGGGCACTGCGGCTCCTGC	200	279
A00202:1331:HH2V7DSX7:1:1101:10592:4366	GCCAGGTGCGATCCC	ACTGGCCGCTTGACGGATTACAGGCGTGAGCCACTGCGCCCAGCCTAGGTATTTCAATAGAAGTGGAATAAAGCCAATTTATTGTCTTTGAAAATCATGGCACTGTATGTTTCCATCCACAGAGTACAACAGAGCCCCTTTCCCCCTGTCTTCATGAATGTTGGATGTTAGCAGACCCCTCTACCCACTGCGGCTCCTGC	200	279
A00202:1331:HH2V7DSX7:1:1101:12237:4366	CTCCTACCGCGCGGC	ACTGGCCGCTTGACGGGAGAAATGGGCCATCCTGTTGGAATCAAACGTCCACTCTCATTACTCCAGGTCCGAGCAAAAGCCGCGCACTGCGCACGCGCAAGCGCACCCCCACCCAGCCCCGGCTCCGTGCGGCGTCGTTCCCAGGGATACCGCGGCGAGCGCCTGTGCCTGCGCCCTCAGCTGCCCACTGCGGCTCCTGC	200	279
A00202:1331:HH2V7DSX7:1:1101:12816:4366	CAATGGCGAGACGAG	ACTGGCCGCTTGACGAACACGCACACAGCGTTCTGCTTCTGAAATTGAATCCTTTTTTATTTTTGAGATAGAGTCACTCAGGCTTTAGGGCAGTGGTGCAATCACAGCCGCCTCGAACTTCTGGGCTCAAGCCATCCTCCTGCCTCGGCCTCCCAAGTAGCTGGGACTATCGGTGCGTGCTACCACACTGCGGCTCCTGC	200	279
A00202:1331:HH2V7DSX7:1:1101:13250:4366	CAGGGCTACGGATTA	ACTGGCCGCTTGACGTTAGGGTGTAACATATCCCTGCCCAAGTGCCTGTTCACGTAGGGCAAGGTTGGGAGGGGCAGGACTGCAGCACCCAGTCCAGTGGCCAAAGCTTCCTTCCATGCACCCAGGGCCCCAGGCACGTAAGGCAGAGTGAACTCATGAACACCTGTTGATTTACAGCACTATTACACTGCGGCTCCTGC	200	279
A00202:1331:HH2V7DSX7:1:1101:13467:4366	TCGGTACCGAACCCA	ACTGGCCGCTTGACGAACAAGTAATATAAAACCCATGGGAAAGCTGCTTAGGAACATGGAGGTTGGTGAGCTTGTAATTATGTGGTTCTCAACACCTTATATCCTAAGCCTAGTCTGGCTGATCTTTTCTCTTTTTGAGACGGAGTCTTGTTCTGCCATCAGGCTGGAGTACAGTGGCACAATCTCACTGCGGCTCCTGC	200	279
A00202:1331:HH2V7DSX7:1:1101:16993:4366	CTGTGAGATACCGGT	ACTGGCCGCTTGACGCACGCCCCATTAATTTTTGTATTTTTTAGTAGAAATGGGGGGGGGGGGTTTACCATGTTGGCCAGGCTGGTCTCGAACTCCCAATCTCAGGTGATCTGCGCCCCTCGGCCACCCAACGTCCTGGGATTACAGGCGTGAGCCACCACACCCAGCCTGTGGTCTCCCATTATCACTGCGGCTCCTGC	200	279
A00202:1331:HH2V7DSX7:1:1101:18059:4366	GTTCAGCGGATCCAG	ACTGGCCGCTTGACGAGGTGATTGGATCAGATTTACCCTTTGCTGTTCTCATGATAGTGAGTGAGTTATTACAGGATCTGAAATTTTAAAAATGTGTAGCACTTCTCCCTTCACTCTCTTTCCCCGAGCCATAGTACAATGTGCTTGCTACCCCTTCCACCATACTTGTAAGTTTCTGAGGCCTCCACTGCGGCTCCTGC	200	279
A00202:1331:HH2V7DSX7:1:1101:18855:4366	GAACCTACAGCCGCT	ACTGGCCGCTTGACGACCCACCCCCCAACACCTCCACACAGACAAGAGAGCAAGGTGGCCTAGGTAGGCACCGGAGACATGAGCAGACCGAAACGGGGAGGCAAGACCCTCAGTGCCCAGAAAGTGGGGGTCTGAGAGAGGGAGCTCAGTGGGCAGGGCCTGGGGGGTGAGAAGGACTGTCTCGGCACTGCGGCTCCTGC	200	279
A00202:1331:HH2V7DSX7:1:1101:19904:4366	AGAGTATGCGGTACG	ACTGGCCGCTTGACGTCACTGGGCAACCCAAGGCAGTCTCTGGAGGGACCAAGCAACAGACACCATAGGCTGAGTCCCTAGGTGCCCTCAGGATTTGAAGGAGATGGGCAGCTAAGCAAAGCTGGCTTTTTGAAGGAAGGCTTCTGGTACAGGTGGGAGAGGATGTGGGGCAGTAGAACAGAGGGCACTGCGGCTCCTGC	200	279
A00202:1331:HH2V7DSX7:1:1101:22598:4366	TAGTGCACAGCCCTA	ACTGGCCGCTTGACGTCTAATGCAGAGAAACATATGGTAAAGATAAGGAAACAGAAGCCCATGTGGTCAGGATTTGCTCATATCTACGGAGTGGCAGACCGAAATTTGGTTTCATCTAGTCTGTCTCCAAAGCCCGCAGTCTGAACCATGGTGATTTTTGCCTCTTGCACTCTCAGCTGCTTGCACACTGCGGCTCCTGC	200	279
A00202:1331:HH2V7DSX7:1:1101:22851:4366	CATGCATTTTCAAGT	ACTGGCCGCTTGACGCCAGAATGGCATGTCTCCCCACCCCTTGCAGTGTCCCCAGGACACCTGGGTGGGCAGCCACCATCCCTCCTTTGGAAGAACCAGTGTCATCCGAAGGTGGTCAGGAAGTGGGAGGATGATGCCGAGTGGCCAGTACAGACCCTACAGGGCCAGATTCCTGAATTTTATTTCACTGCGGCTCCTGC	200	279
A00202:1331:HH2V7DSX7:1:1101:26250:4366	GAGCCCTAAAAAATA	ACTGGCCGCTTGACGTAATTCTGGATATTAGTCCTTTGTAAGATGTATAGATTGCAAAGATTTTATACCACTCCGTGGGTTGTCTGTTTAATCTGCTGATAGTTATTTTTCCATGCAAAAGCTCTTTATTAATTCACTCCCAGCTATTTATCTTTGTTTTTGTTGCATTTGGTTTTGGGTTTTTGCACTGCGGCTCCTGC	200	279
A00202:1331:HH2V7DSX7:1:1101:27136:4366	GAAGGATGCCGATCA	ACTGGCCGCTTGACGCAGCACTTTGGGAGGCTGAGGCAGGCGGATCACGAGGTCAGGAGATGGAGACCATCCTGGCTAACACGGTGAAACCCCATCTCTTCTAAAAATACAAAAAATTAGCTGGGCGTGGTTGCGGGCGCCTGTAGTCCCAGCTACTCTGGAGGCTGAGGCAAGAGAATGGCGTGCACTGCGGCTCCTGC	200	279
A00202:1331:HH2V7DSX7:1:1101:27299:4366	TGAATGGCGCGAAAA	ACTGGCCGCTTGACGGAGGCTGTCCTGAGCGTTGTGGGATGTTTGGCAGAATCCTGGCCTCTACCTGTGAGATGCCAGCAGCACCTCTCCCTGCCCCCTGCAGCTGCGACCACCCAAAATGTCTCCAGACATTGCCAAATGTGCTGGGGAGGGAGAGGGGGTAAAATGACCTCTGGGTTGAGAAACACTGCGGCTCCTGC	200	279
A00202:1331:HH2V7DSX7:1:1101:28257:4366	TATCATGTTCAGGTG	ACTGGCCGCTTGACGAGCACAAGGCTGGAGGAGGAGATAACAGACCGGAAGGGTATCTAACAGCCCTGACAGAAATAAGGAGGTAGAGGGATGATGGGAGGAAACGTTATGAAAGGAGAGGAAAGAGAAAACTGGGTACTGAAAGAGGGAGAGCGGGCAGGACCGTTTCATCTGTCTGGTATTTACACTGCGGCTCCTGC	200	279
A00202:1331:HH2V7DSX7:1:1101:31783:4366	GTGAGTGCCGACGTT	ACTGGCCGCTTGACGTAGCCAGGATGGTCTCGATCTCCTGACCTTGTGATCCGCCCGCCTCAGCCTCCCAAAGTGCTGCGATTACAGGCGTGAGCCACCGCACCCAGCCTAGTATATTTTCTTTGCTCTTTCTCTTTGGAGTTTTTTTTTTTTTGAGACAGAGTCTTGCTCTGTCTTCTAGGCTCACTGCGGCTCCTGC	199	278
A00202:1331:HH2V7DSX7:1:1101:32777:4366	GGGCAGGGGTTTGAC	ACTGGCCGCTTGACGTTCACCATGTTGGCCAGGCTGGTCTTGAACTCCTGACCTCAAGTGATCCGCCCACCTCAGCTTCCCAAATTGCTGGGATTACAGCCGTGAGCCACAGCACCCAGCCATGTAATAAGTTTCGGTGAGTGAGTGGAGTGAGGGCTCGTTGGAGGATGTGGATGGATAGATGGCACTGCGGCTCCTGC	200	279
A00202:1331:HH2V7DSX7:1:1101:3911:4382	TCGTGATGAGGAACG	ACTGGCCGCTTGACGAAGACTGAATGGATGCACGGTGAATGCATGAATGATTGAACGACAGAAAAGATTTGCATTGACCGATGAGGAGGGCATTGTAGAGAGGGATGAGGGTCATTGATCCTGGGTGCAGATCTCCAAAAGAATGACAGAAAGAAAGAGGGAGTGGTTGAAAGAAACAATAGGATCACTGCGGCTCCTGCAGATTACCTAGACGTCCATCGTACGCTTATCCGGACTGATGAGTCGTTCCTCATCACGATAATCTCGGTCTGACTATCG	279	279
A00202:1331:HH2V7DSX7:1:1101:5339:4382	CACGTGACATGTTCC	ACTGGCCGCTTGACGAAGGTTGGGTGTAGCCCAGCCTATGTGCTTTTCAGATTGGCCAGCTTTTCTCTTACCTTCCTACTCCCAGGATCATAGCCAGCAGCAAACCCAGACCTTTACAGGCTCTGGGGTGGAGTCAGAGCTAGAACTCCCATTTCTGGTGCACCATCCTCTCCTCTGCCAGGCCTCACTGCGGCTCCTGC	200	279
A00202:1331:HH2V7DSX7:1:1101:6479:4382	TCCGTATACTTCAAC	ACTGGCCGCTTGACGTTGCATGTCCTGGCCAGAGTCAGAGGGCAGGGGCCTGGGGGGACCTGGGCCAGCGTGTAGGGAAGCTGCACTGCTGGAGAGAGGGGCCCTGCCTTTCCTTCTGTAGATACTTTGGGGTGGCCATGTTCCTGAGGCCAATGGCAAACCACACAGCTTTGTACTTTGAAGGACACTGCGGCTCCTGC	200	279
A00202:1331:HH2V7DSX7:1:1101:6569:4382	GGGGATCACGCCCGC	ACTGGCCGCTTGACGACATATACACCATGGAGTACTATGCAGCCATAAAAAAGGATGAGTTCATGTCCTTTGTAGGGACATGGATGAAACTGGGAACCATCATTCTCAGCAAACTATCACAAGGACAGAAAACCAAACACTGCATGTTCTCACTCATAGGTGGGAACTGAACAATGAGAACACTTCACTGCGGCTCCTGC	200	279
A00202:1331:HH2V7DSX7:1:1101:7093:4382	TATTACAGTTAAGGA	ACTGGCCGCTTGACGTAGGAATGTTTACAAAACATTCAGGAGTTTGAAGCCTCCCAATAGTAAAGCTGGGAAGGGTCCCATCTGTGGGAGAGTAAGAATTGAGCCTGGATCCTCCCCTGACTCTCATATCTCTTTTTCCCAATCGTGGTTTGTTGCCTGGGTTTACTTGGGTCATCTGGCTGATTCACTGCGGCTCCTGC	200	279
A00202:1331:HH2V7DSX7:1:1101:7979:4382	ATTTAAGGTCAAGGA	ACTGGCCGCTTGACGAACGAGGCATCTTCATATGCAAATGCTTACTGGAAACATTGGCAGCAACAAAGCAAAACTGCCATTTGGTACATACAGGTGCAAAGAGCATGGAAAACTCGCTCAAGCACTCCTGCAAAACTCGCTTCAAAATACAGATGTTTGCAGCGAGAGATTTAGGGTTAGAGGGTCACTGCGGCTCCTGC	200	279
A00202:1331:HH2V7DSX7:1:1101:8576:4382	AGCGCACAAGGAAGC	ACTGGCCGCTTGACGAGGGTCAGCAGGCCTGCCAGATGGAAGATACATCATCATCTGCAAGGGCATAATGTTAGCCAAGAGTAGCAAGTGCTGAGGAAAAGTGGAGTTCAATGTGGCTGAGGTCTAGCTCTGTCGTTAACTTGCTGTGTAATATAGAAATGTTATTTAGCCTCTCTGGGCTGTTTCACTGCGGCTCCTGC	200	279
A00202:1331:HH2V7DSX7:1:1101:9010:4382	ACGCTCAGATTAGTC	ACTGGCCGCTTGACGTCCTAAGCAGTTTGCTTTTCTTTCTTTGGTCTGTAATGCTACCCGCCCATTCCTGAGGTTAATGGTGATCTTATAAAGCCATGGCGGGAGACCTTTCTGTGACCTTGAAAACAGAGTTGTATTCACTGACAATTAACTTCCCAACCACGTGCCTGGCTCTCTCTGGCATTCACTGCGGCTCCTGC	200	279
A00202:1331:HH2V7DSX7:1:1101:9136:4382	GGTTTGAGTCATTAT	ACTGGCCGCTTGACGACTGTGCCAAGCTTCCTCACAACCTTCATAGGCTTCCAATTGCAGACTTTTCAAGTTATAAAAACTGTCAAGAGGTAATAGAGCTCAATGTAGAATAAAAGTTGGTGATAGAGGCTATAGCAATGCATTACTACTATGGTGACTCATTGTACATCTAAAGGACCGGAAGTCACTGCGGCTCCTGC	200	279
A00202:1331:HH2V7DSX7:1:1101:9317:4382	ACACGGCCATCAATA	ACTGGCCGCTTGACGTCATTAAGGGCTCATGGTAGCCAGGCCTTTTCCAAGCTATTCCATGGATTAGCCATCGCTATGAATTCTCAGGATCCCTGCAGGAAATGCCACTGTTGTCCATGTCACAGATGAGAAAATTGAGATGCAGACTTAGAGTATCTCATCCAGTGGCATGCAAGTGGTGTGGTCACTGCGGCTCCTGC	200	279
A00202:1331:HH2V7DSX7:1:1101:9824:4382	AGTACCTAATCGCAG	ACTGGCCGCTTGACGGAAAAGAAAGGGGAAGAAGAGTGCCTCAAGGATTGCCATTGGAGGTTCTTTTGCTGGGGCTGATTGCCAGCTGAGATTATTCAAGCCCCAGAGCAAACATTCTGCTCCTGCTCCCTTAGAGCTGCCCTCCCACCGCTCAGTATTGCCTCCTGCGAGGGGCGGGCTGGCTGCACTGCGGCTCCTGC	200	279
A00202:1331:HH2V7DSX7:1:1101:10474:4382	AACAGCACCATTACA	ACTGGCCGCTTGACGGAGACAGTTTGTTATGATTTCTGTTCTTTTACATTTGCTGAGGAGTGTTTTACTTCCAATTATGTGGTAAATTTTAGAATAAGTGAGATGTGGTGCTGAGAAGAATGTGTATTCTGTTGATTTGGGGTGGAGAGTTCTGTAGAGGTCTGTTAGGTCTGCTTGGTCCAGAGCACTGCGGCTCCTGC	200	279
A00202:1331:HH2V7DSX7:1:1101:11107:4382	TCATTGACTTGTTGA	ACTGGCCGCTTGACGTATTCTGCTTTAGGAGAAGGAGGCTGATAAGCCTTCCTCTGATTACTGCTAGGAACAGATGCCTTTCTCAGATGAAAGGGACTGACATGCCAAACAACGCCCCCGCTTGGAATATCAGCTTGAGCCTCAGTAATTTCCCTTCAATTAGCTGCTTAGCTGCTTTGTTGTGTCACTGCGGCTCCTGC	200	279
A00202:1331:HH2V7DSX7:1:1101:11379:4382	GGGCACAAAGAATCA	ACTGGCCGCTTGACGTCACTCCTCCATAAACCACCCTCACATCTGGTTTCCTGTAGGTACAGAGACCGAGGCAGGGCCAGGTTCTGCCCAGGAAGGAGCGGGTCTGGTTTCCAAATCAGAGGGCCGGAGCGTGAGAACAGCCTAAGTGGGCCGAAGGGCAGGGAGAGAGCTGTACGGCTGTACCCCACTGCGGCTCCTGC	200	279
A00202:1331:HH2V7DSX7:1:1101:11867:4382	ACCAACATCTTTTAT	ACTGGCCGCTTGACGTCATTCTACGTCCTACACAGTATTTTCCACCAATTTTTGGTCTGAAAAAGAAAAAAAGTGAAGAGCACACACACGGTATTATCACGTAATCCACTGAACATCACTACTTCATTCATGACTTCCTGTCTTCTAGAGAAGTAAATCTAGTGTGGCAAATGACAGAGGTATGGCACTGCGGCTCCTGC	200	279
A00202:1331:HH2V7DSX7:1:1101:14073:4382	GCCCGGCGTACGACG	ACTGGCCGCTTGACGGAGAATCACTTGAACCCGGGAGGCGGAGTTTGCAGTGAGCCGAGATTGTGCTACTGCACTCCAGCCTGGCGACAGAGCGCCACTCCATTCCCCACCCCCAAAAAAAGAATTGAATTCACTGAGCCAAAGAAGGCCTCTGTCTCTGGAAATTCCTGCTTAGAAACAATCTTCACTGCGGCTCCTGC	200	279
A00202:1331:HH2V7DSX7:1:1101:14470:4382	CACATAATTAGATCG	ACTGGCCGCTTGACGAATTTTTGTAAAAAAATAAAAATTTTTAGCACGGTGGCTCATGCCTATAATACTGGCACATTGGGAGGCCAAGGCAGGAGGATCACACAAGCTCTGGAGTTTGAGACCAGCTGGGGCAATATGGTGAGATCCCATCTCTACAAAGATAAAAAAATTTTCTGGGCATGGTGCACTGCGGCTCCTGC	200	279
A00202:1331:HH2V7DSX7:1:1101:14959:4382	TAGGGCGAATCATAT	ACTGGCCGCTTGACGACATTTTTTTTTTCAAACAAAGTCTTTGAAATCAGTGTGTGCTTTATACTTACAGCAAATCTCCATTTGGACTAACCACATTTCAAGTGCTCAGTAGGCACAAGTGGTTAGTGGCTACTATGTTGGATAATAGAGGGCTAGTGAGTGAAAGGACAGTGGTCATATTTTAGCACTGCGGCTCCTGC	200	279
A00202:1331:HH2V7DSX7:1:1101:17761:4382	TACGTATCGAGCGAA	ACTGGCCGCTTGACGCAGGAGGCTTGGATTTAAACTTGGATGTAATCTCAGTTTAATCCGTTGCTAGCAGCAGCAAGTCACTTAGTGTTAGTGGGTTTCGGTTTTCTGACTTGTAAAAGTAGGAAAAATTATATGTACCCTCCAAACTGGAAAAAAACCTGTAAGCTTAAGAACTGAGGACAATACACTGCGGCTCCTGC	200	279
A00202:1331:HH2V7DSX7:1:1101:18756:4382	GTGATGCCAATGGAG	ACTGGCCGCTTGACGGGGCCTGGAGTGGGAAGTGGGAGCGGTGCTCACTTTGGGGACACAGCCCGTGGCACGGCCACCGCACCCTTCCTGCTGACTGGCGCCGGATTCCTGCGCCTTGGGAGGAGGCTCTGCGCAGGATTTCCCAGGGCCGGATCCCCAGGGTCTGCCTCATAGCGGGGTGACCTCACTGCGGCTCCTGC	200	279
A00202:1331:HH2V7DSX7:1:1101:21178:4382	TCTCATTACTGAGTT	ACTGGACGCTTGACGCTGTACAGCCTTGAGCTGGTCTTGTTAACTCTGGGGCCCTTGGTATCTGTAAGTAAAATGGGTACTGGGAAGATTGAGCCAGGTAGTGAGGGGCGATGTGAAAGCGCATTAATCCACAGAGCCCTATGAAAATGAGAGGGATGTGCTTCTCTGCAGGACTTGTATGAGAACACTGCGGCTCCTGC	200	279
A00202:1331:HH2V7DSX7:1:1101:22281:4382	CAGACGAAAGTGGTC	ACTGGCCGCTTGACGGAGGATGCCGATGTTGAGTTGCATGACAGCTGTTTCCACTCTGCTTAAAAACACTCAGCTCCCTCCTAAGCCTGAGCCCCATATGTTAAGGGTACATCTCATCATCATGGACCATGTGATTCTGAGAGTGGTTACAATAAAGTGAATTTCTGTTAAAGGATTGTTTCCCACACTGCGGCTCCTGC	200	279
A00202:1331:HH2V7DSX7:1:1101:23457:4382	AAAGACGCCTACGTG	ACTGGCCGCTTGACGGGGGCGGTTACCTCCATGGTGTTCTTGTGATAGTGAGTGAGTTCTTATGTGATCTGATGGTTTTATAAGGGGCCTTCCCCGACTTTACTCCACACCTCTCTTTGCTGCCACCAGTTGGTGGCAGCAACTGGGGAGTGCTGGCTGGCCTGGTGAAGAAGGACGTGTTTGCCCACTGCGGCTCCTGC	200	279
A00202:1331:HH2V7DSX7:1:1101:23927:4382	CGGCAACCTTTCCCC	ACTGGCCGCTTGACGAAAAAGTAGTTGACCAACCAAATTCAAATTGATTTGCAATGAAAATGCTCAGAAAAAAAAGATGAGGTGCAGGAAAGTGAATGTAATAAAGAGCATATGTAAGAAATCTGAACGTAACATTATACTTATTGGTGAAAGAGTAAACACTTTCTAATATCAGGAATAGGGCACACTGCGGCTCCTGC	200	279
A00202:1331:HH2V7DSX7:1:1101:26458:4382	CTTAACGCACATTGA	ACTGGCCGCTTGACGTCACATCCCATGTAAGTTGGATTCCTAGGTATTTTATTCTCTTTGAGGCAGTTGTGAATGGGAGTTCACTCATGATTTGGCTCTCTGTCTGTTATTGGTGTATAAGAATGCTTGTGATTTTTGCACATTGATTTTGTATCCTGAGACTTTGCTGAGTTGCTTATCAGCTTCACTGCGGCTCCTGC	200	279
A00202:1331:HH2V7DSX7:1:1101:27127:4382	CGAAAACTAGATAAC	ACTGGCCGCTTGACGACAGTGGCCGAGGAGCTGCAGCTGGGGCCCCACCCTTCTCAGAGGCCCCGCCCCTCCCTGGTGCCCCTGCTCGGGGTGAGCGCTCCACTGTTCCCGCGTCCTCACTACACCACACAGCGGTGCAGCACCCTCCCCAGTACGTGTCTGGAGGTGCTAAAGCCAGACCAGAGCACTGCGGCTCCTGC	200	279
A00202:1331:HH2V7DSX7:1:1101:27344:4382	GGACACTGTCGAAGA	ACTGGCCGCTTGACGTAGTAGAGGGATCCTGTAGGTTTTTAAAAATGTATCTATAAAGAGTAGACCAGGTCAGGGTGCCTCTTATGAGTGAATTAATAAGCTAAGAGGTAGAAAATGATTAAAGTTATTACTGAACTACCAACAGTTATATCGTCTGTCATTTATATGATGCTATATGGTTTAAACACTGCGGCTCCTGC	200	279
A00202:1331:HH2V7DSX7:1:1101:1678:4398	GCGATCGCAAGAAGA	ACTGGCCGCTTGACGTATTATTTTAGAGAAATAAAATAGGGATGATGATACTCCTTAATCTTAAAAATCACCATAAGAAGCCAAAATAATATTATCAGGGGTGTATTCTTTATCACAGTTTTCTAATTTAATCATTGTGAGGTCAATGGAGTCTTCACTTCCTCAAATGAGGAAACTGAGGCTCACACTGCGGCTCCTGC	200	279
A00202:1331:HH2V7DSX7:1:1101:5439:4398	CCGAACGTACAGCCG	ACTGGCCGCTTGACGTTATAGTATTTTTATACTGTCTATTCAATAGATTCCCTATGTTTATATTTTGCCAGGTTAACTTTAAAGGCTTATTTATGTATAATTTATAGGCGATAAATAACAGTCAGTAAATATATATTCGCTGGGTATGTAAGTCTTAATTCTTTTTCTTCAGACCTTATAGATTGCACTGCGGCTCCTGC	200	279
A00202:1331:HH2V7DSX7:1:1101:5927:4398	TACGTGGAAACTTGT	ACTGGCCGCTTGACGCTAATTTTTGTATTTTTAATAGAGACGGGGTTTCTCCATGTTGGCCAGGCTGGTCTCAAACTCCTGACCTCAGGGGATCCGCCCACCTTGCCCTCCCAAAGTGCTGGGATTATGGGGTGAGCCACCGTGCCCAGCAAATTTTTGTATTTTTTAGTAGAGATGGGGTTACTCACTGCGGCTCCTGC	200	279
A00202:1331:HH2V7DSX7:1:1101:15510:6778	TAGATCCTAGGCCGC	ACTGGCCGCTTGACGCGACGGAGAAGGGGGCGAGATTCTGGGGTCCCCCGATGGGCAGCCTGTGGACAGAGTGGAGAGAAGGGCGAGTCCGGGGATTCTCGATGGGTGGTCTGGGCCGGGGCGACTGGGGGGCCAGATGCAGTCACGTCTCCGAACCCAGCCTAATGTGACAGGGCCCGGAATGTCACTGCGGCTCCTGC	200	279
A00202:1331:HH2V7DSX7:1:1101:16306:6778	GAATGGCTTCACAGG	ACTGGCCGCTTGACGGTGACCATGTAGGCAACATTTGAAATTCCTTTAAAATTCCTTCTAGGCAGAGATTTAAGCTAAGAGGAGGACCTGAGTGACCTATGGTGCAACATCTGAAAGCCCACGACAAGCCTCCTGGGCTTTTCCATGAATATCGCCGTGCCCCTGCCTACGGATATGCTGATGTGCACGGCGGCTCCTGC	200	279
A00202:1331:HH2V7DSX7:1:1101:16776:6778	GCACTTTCTTTGTCC	ACTGGCCGCTTGACGAGGAGGTCGCACACTGCATCCCCAGACACCAAGTACTGCCCTGCTTGACCACCTATGTTCCCCTGGGCCCACCAGCATGGACTCTCCTTCTGTTACCAGTCACTGCCTGATCCAGGCATGAGCTGCCTGTGTCCCCCGACATCATCCTCCTGGCACCATCCTCTGCTCTTCACTGCGGCTCCTGC	200	279
A00202:1331:HH2V7DSX7:1:1101:16812:6778	ACGTAAGCGTACACC	ACTGGCCGCTTGACGCACTGAAATCTCTGCCTCCCGGTTTCAAGAGATTCTCTGGCTTCAGCCTCTCAAGTAGCTGGGATTACAGGTGCCCGCCACCATACCCAGCTAATTTTTGTATTTTTTATGGAGACAGCGTTTTGCAATGTTGGCCAGGCTGGTCTCAAACTCCTGACCTTAGGTGATTTCACTGCGGCTCCTGC	200	279
A00202:1331:HH2V7DSX7:1:1101:19361:6778	TATGTACCGTAGACC	ACTGGCCGCTTGACGGATGGGATAACTGCCTCCTCCTTCCCCAATCCCTGTGGTGCCAGGCCCTTGCTCTCCTCCTGCTGGACTCCTGGAGCATGGGCCTGGTGACTCCAGCCACAGTCTTCACCCAGTCCTGAGGAGCTCCTTCTTCTCAGTCCCTACTTCCCTCAGGACTGCTCCACTTCTTCCACTGCGGCTCCTGC	200	279
A00202:1331:HH2V7DSX7:1:1101:21278:6778	TCTGATTGACTATCA	ACTGGCCGCTTGACGTAATCCTGTTATTCAGCCCAAGAGATTTACTTCTCATTATGCTGGTAACTTATTTTTTTTTTCTGAGATAGTCTTGCTCTGTTGCTCTAATAAAGTTGTTTTGCACTGCGGCTCCTGC	133	212
A00202:1331:HH2V7DSX7:1:1101:21856:6778	GGCCATTCTCGAGTA	ACTGGCCGCTTGACGTTACCAGCCATGTGGGCCCCATAGGGGCACTGCGCCTGCTGCCCTTTCCTGGCAGGGCTGGTGGAGTCTTCCCTCAAAGCATGCGTTACCCAGCTGGGAAGTCTCTGCCCTGATCTGGTACTCCTTGTAGTAAGCTGTTTTCTGCTCAGCCACTGGGCTCTTTCACTTTTCACTGCGGCTCCTGC	200	279
A00202:1331:HH2V7DSX7:1:1101:18421:4492	CCTGAGCAACAAAAA	ACTGGCCGCTTGACGGGAGTACTTTGTGGGACGGACCCTGGCGGGCCCTGCCAGACGCACAGGGATGGCGGCGGAGGCGGCCGAGTTGGGGCTGGGGGCCGCCGTCCCCGTGGAGCTGAGGCGGGAGCGACGCATGGTGTCGTGGAGTACCCGGGAGTGGTGCGTGATGTGGCTAAGATGCTGCCACTGCGGCTCCTGC	199	278
A00202:1331:HH2V7DSX7:1:1101:18530:4492	CGGAAGATTTCGACC	ACTGGCCGCTTGACGCAATAGTCAATTAAATACCTGAATTCTATGTTCTCTTCTTTCACTACATTTACTGCTACTGAGAGCACCAGCTACAGGCAAGCTGCCAGCTCATTCTAAGGTAAGTATTTTCCTAGGCTACACATTATCTAGGCTAGAAAATAAAGTGAAGTGTTTCAGTTAGAAAGGCTCACTGCGGCTCCTGC	200	279
A00202:1331:HH2V7DSX7:1:1101:19108:4492	TAGAATGCCTGTATG	ACTGGCCGCTTGACGTTTTGCTTTTAATGAATGATAACTGATGTATAGCCCAGATGACATATGGTGTCCACAGTGGTGCCTGATGCTCCGGGTGAAGTTGAAGTTTTACCAGTAAGAGGGAAGAAAGAATGGCTCCTCCCTCATTTCAGAGAATACATCCTAGTCACAAGTGCCCCTAATGTCACCACTGCGGCTCCTGC	200	279
A00202:1331:HH2V7DSX7:1:1101:19325:4492	CAGGCGTGAACGGGG	ACTGGCCGCTTGACGTACCATAATATTCAGGATAATGGTTACCTTTTGTGGACAGTGATTAAGAGGCATGAAGGTATGAAAGAGTTCCTGAGGCCGGGCACGGTGGCTCATGCCTATAATCCCAGCACTTTGGGAGGCCAAAGTGGGTGGATCACAAGGTCAGGAGTTCGAGACCAGCATGGCCACACTGCGGCTCCTGC	200	279
A00202:1331:HH2V7DSX7:1:1101:22001:4492	ATCGCTCGGGGCCGT	ACTGGCCGCTTGACGTATCGAGAACAGTGGCGGGAAATCTTCTGCCTGGGAACCCCATGCGACCTGCGTGAGCCGCTCTGAGAAGGCAACCCGCAGAGCTTGACCTCTACTCGCTCCAGGGACTCCCCAGCCTCCAGCACCCCGCTGCCCGCACGGGGTTGAGGAGATTGGGAGGTTTCCTCTTCCACTGCGGCTCCTGC	200	279
A00202:1331:HH2V7DSX7:1:1101:24406:4492	TCCCTTGGGTATTCG	ACTGGCCGCTTGACGGGAATCAGTTTGATTTGTGTGGTTTTTATGCCAAGGCCGTCACAAAAAATAATAGTTATATTAATTGGCTACCTGATAAGAGTTGTAAAAATCAAGTTTTGTAGTAAATACGTCAAATACACTGGAGTAATGGTTTCAGTGAGAAAAGAGCCCGCCCTGGGGATCAACATCACTGCGTCTCCTGC	200	279
A00202:1331:HH2V7DSX7:1:1101:25111:4492	ATGCTTGTGCATTAG	ACTGGCCGCTTGACGGATAGAATAGGTGAATGTAATCCTCTTTTTTTCGTTTGCTTGGTGTTGTTTTTAATAGAAGGAGTGTTGTTCTGTTGCCCAGGCTGGAGTGCAGTGGCACAATCAGTGCTCACTGTAGCCTCAAACTCCTGGGCTCAAGCAAGCCTCCTACCTCCACCTTCTGAGTAGGTCACTGCGGCTCCTGC	200	279
A00202:1331:HH2V7DSX7:1:1101:25563:4492	GACCTACGGTGATGG	ACTGGCCGCTTGACGAGATAAAAATTAAAAAGGAATAAAAGAGTTATAAAGATAGAAATTAGGAGGAAGGATGAAGAAAAAGCACTGAAAAAGATATGTCAGCCACATCTGTTCCATTTATAAAGTATTTCCAGAGGCCTTCACCAAGTGATTTCTACTTATCGCTCCTTGACCAGGACTGAGCCCACTGCGGCTCCTGC	200	279
A00202:1331:HH2V7DSX7:1:1101:25617:4492	TGCCATGAGCGGCGC	ACTGGCCGCTTGACGTTCACTGAGCAGGTGGTGAGCAGTCCATCACCAGGTCCCTGCTGCATGGACCGTGTCTCTAATGCTGGGCTCTCGCTGGCAAAGCGGGGAGTCTCGGGGCGCCACGGAGTAGCTCAGGGCTGGCTGCAGGGAGTCTGGCACCTGCTGCCACTTCCCTCCGCGAACACTGCGGCTCCTGC	194	273
A00202:1331:HH2V7DSX7:1:1101:27624:4492	GCGGGGCTGAGGGTC	ACTGGCCGCTTGACGGTTTTAAAGCGCAGGACCTTTAGTCTCCTCAATAGTTTTGTGTAAAGTTGTCCAAAAGTGTTTTTTTTTAAAGTGAGGTGATCCATGCGGTAAACGCTTTGAAAAAGAATAGCTGTCCCCTGAGCGGGCATTAGTCGCGTGTGAGGTCAGGGCCCATCATTGCGCGTGTTCACTGCGGCTCCTGC	200	279
A00202:1331:HH2V7DSX7:1:1101:28800:4492	CGCCCGACAAGCCAG	ACTGGCCGCTTGACGTAGGTCCCCAGAAGGGTTGCCACTCTTCCTTCCTGCAGTCTGGGAGCATATCACCGCCCACAGCTCAGCAAGCAGGCCAGGAACATGTCACAGCCCCTTTAGCTCCCGCCTGCAGTTCAGCAAACCGGCCAGAAAAGTGTTACAGCTCCTTTTGCTCCCGCTGTTCGGCACACTGCGGCTCCTGC	200	279
A00202:1331:HH2V7DSX7:1:1101:30951:4492	CCCAACATCGACCGT	ACTGGCCGCTTGACGGGATGTCTCCCAATGAGCTGGTCACTCTGTTTCCAAAGGTGACCCGGCCCTCCATCACCTGTTTGTACAGCAGAACTCCTTGGGAGAGGAGGTCATTTGCCTGGAGAATTTCCGCTGAAGAATGAGGGAAGACTCAGAACCCCCTGGTTTGGCAACCAACAATCTCAGTCCACTGCGGCTCCTGC	200	278
A00202:1331:HH2V7DSX7:1:1101:1325:4507	GGGTGATTTAGAAAC	ACTGGCCGCTTGACGCATAGCTCACTGCAGCCCTGGTCTCCTGGGCTCAAGTAATCCTCCTGCCTTAGCCTCCCGAGTAGCTGGGACCATAGGCACATACCATGCCTGGCTCATTTTTTTTTATTATTTTTTAACTAGAGACGCGGTCTCACTATGTTGTACAGGCTGGTCTTGAACTCCGGCCCTGCGGCTCCTGC	197	276
A00202:1331:HH2V7DSX7:1:1101:3278:4507	CGCTATCACACCGGA	ACTGGCCGCTTGACGGTTCTATAGCAATCGGAATCTTATATCACTAAATTCTGGGAGGTAGAACTGAAAAGCAACTTCTTTCTTTGAACCTGAAAATAGGAAAGCTAAGAAACAGGAGAGGGAAATAAAAGAAGAATCAGCCCAGAGCTATCATCCAGGCACTGACAAATGTTCCTTATAAAGTCCACTGCGGCTCCTGC	200	279
A00202:1331:HH2V7DSX7:1:1101:3549:4507	ATATGAAGAATTTCG	ACTGGCCGCTTGACGGCAGGGAGACCCAGGGAGGGCTTTATGACTCAGCCTTCATCTTGCCTGGGCCTGGTCTGCAGTGTCTTCTCCCCTTTGAGGCTGGGAGAGAGCTGGAATTCCCACATGGGGAGGATGGTTTTCTACCACTGACTTGGGTCTTAAATAAAATGGGAAGGCGGACAGGGCTGCACTGCGGCTCCTGC	200	279
A00202:1331:HH2V7DSX7:1:1101:5593:4507	GCCGTCGATGGTTTT	ACTGGCCGCTTGACGCCTCAGCCTCCCAAGTAGCTGGGATTACAACATGCACCACCACACCCAGCTAATTTTGTATTTTTAGTAAAGATGGGGTTTCTACATGTTGGTCAGGCTGGTCTTGAACTCCCAACCTCAGGTGATCCACCCGCCTCAGCCTCCCAAAGTGCTGGGATTACAGGTGTGACACTGCGGCTCCTGC	199	278
A00202:1331:HH2V7DSX7:1:1101:7166:4507	GGGGATGGCCAGACG	ACTGGCCGCTTGACGTTAGTTCTTACAATGTGCTATTTTTTTTTGTATTATGAAAAAATTTTCATTTAAACATTGAGAAAGTTAAAATGTATTCAGGAAGAAGCTCACGATTTCCATTGTTGTTAATAACAATAATTGTATCACTAGTCAAAGTCACAATCACTTGTGTGAATTTTTTGAACCTGCACTGCGGCTCCTGC	200	279
A00202:1331:HH2V7DSX7:1:1101:9661:4507	GTAGCAGTGCAATAA	ACTGGCCGCTTGACGAACCGTTTTTCATAATTCATATCTTTATCAGTACCAAATACACTGCTCTGTCTATAAAAAGCACTCAAATATTTAATTAACTAATCGCTGCATTTAAAAATTTGGGAGCTATTTACTTCAAGGAATAAGATGGTTTCTAAGACTAAGGCTTAAGTAGCAATCCATTTCATCACTGCGGCTCCTGC	200	279
A00202:1331:HH2V7DSX7:1:1101:9769:4507	CTCTCAAACCAAGGT	ACTGGCCGCTTGACGATGGTTTGGCTGAACGGTCAGGGAATTGGAAGAAGCATGTTTGGAAAATTGATGACAAAGAAATCTGAGGAAGAGGTATATGGATGGACCTCTCTGAGTGAAAAACTATGAAGATATTTGTATCCCATGTGAGTGCTCACCAAAGAGTGATCTCAGTGGAGGAGGATCACTGCGGCTCCTGC	197	276
A00202:1331:HH2V7DSX7:1:1101:10583:4507	TACTCGAGCCACCGA	ACTGGCCGCTTGACGACCAACGCTCTGTCTAACAGCTTCAACCAACTATTTTTGCTAACTAGGTACTAAACTTTTAAAGTCATTATTTAAGTCTTTTGTACCTCCTAAATTCACTGCCTTGGAGCAAATCCCTGGTCATGAACCTCTGGTTGCCCCCTTGCCCAGACTTTCTCAGAGAGAAAGGTCACTGCGGCTCCTGC	200	279
A00202:1331:HH2V7DSX7:1:1101:13006:4507	ACATGACGTGGCCGT	ACTGGCCGCTTGACGTCTCACTTTGCATGATGTTTTCAGGGCTCATCCACATGGTAGCTATAGCCTGCATCAATATTTGAGCTTTTCTTTTTTTTGTTTGTTTGTTTTGAGACACAGTCTTGCTCTGTTGCCCAGGCTGGAGTGCAGTGGCTTGATTGCGGCTCACCACAACCTCTGCCTCCCAGCACTGCGGCTCCTGC	200	279
A00202:1331:HH2V7DSX7:1:1101:13602:4507	GGATCTGGGTTTACT	ACTGGCCGCTTGACGTGGCATGTTTTTGCAGTAGCTGGTACTGGTTGTTCCTTTCCATGTGTAGTGCTTCCTTCAGGAGCTCTTGTAAGGCAGGCCTGGTGGTGACAAAATCTCTCAGCATTTGCTTTTCTGTAAAGGATTTTATTTCTCCTTGACTTATGAAGCTTAGTTTGGCTGGATATGAACACTGCGGCTCCTGC	200	279
A00202:1331:HH2V7DSX7:1:1101:14832:4507	GCAGGGTTGGTCTTA	ACTGGCCGCTTGACGGAGGCGGACGGATCGTGAGGTCAGGAGATTGAGACCATCCTGGCTAAGACAAAAAAATACAAAAAAAAAAAAATTAGCCGTGCGGGGTGGCAGGTGCCTGTAGTCCCAGCTACTCAGGAGGCCAAGGCAGGAGAATGGCATGAACCTGGGAGGCGGAGCTTGCCGTGATCCACTGCGGCTCCTGC	200	279
A00202:1331:HH2V7DSX7:1:1101:16170:4507	CCGAGGTGGAACGTG	ACTGGCCGCTTGACGCCTAGCACCCATCTGCCGTCCATTCCTATCTTTGAGCTGTTAGGATCCATCAGCAGTTCTAGCAGGTGGCATTCTTCTCAGGACTACTTTCTCCAAATAAACAAAAGTTAATCATGATCACAACCACAGCGTGTGCTCTGAGCAGAGGGCAGAGGACAGTCAAGGTGAGGCACTGCGGCTCCTGC	200	279
A00202:1331:HH2V7DSX7:1:1101:16423:4507	ACATTGGTTTCCCCA	ACTGGCCGCTTGACGGGGAATTCGAAAAAGACTTGCATTTATGCAGAGTGAGGGCTTATGGAAGAATTCTTATACAAGCGTAGCTTAGAACAAGGTCTACTGAGACCACAAATGCATACTGTGGCTATTTTTCCAGGTCCTGGGTGTGCATTTGTTAATGATATCTATGATATGAGATGTGACTACACTGCGGCTCCTGC	200	279
A00202:1331:HH2V7DSX7:1:1101:23818:4507	AAGTTCACACGACGG	ACTGGCCGCTTGACGGAGGGTATATGAGGCCCAGTTGAAGGGTACACATTATGAGAGAGTTAAGTGGAAGTTAAGTAGTCATTATTGTGACCTACTTTGTTTCCCCATCTGCTCCTCTCCTCGCTCCACTCGGCCTTCAGAACAGTGTAGCCAGGCACATGCTCTCCACTTAAGAGTTTAGAAGACACTGCGGCTCCTGC	200	279
A00202:1331:HH2V7DSX7:1:1101:23963:4507	TCTCCAAGGGTACGA	ACTGGCCGCTTGACGCCACCACCACCAAAACAACAAGTGGTGGTGAGGATTCAGAGAAATTGGAATCATGTTGAGAAATGGGTGCGTTATTGGTGGGAAAGTGAAACGGTGCAGCCTCTGTGTCAAAGGGCAGTTAAAAAACTCAGTGTAGAATTACTGGATGATCCAGTCATCCCACTTCTGGGCACTGCGGCTCCTGC	200	279
A00202:1331:HH2V7DSX7:1:1101:24108:4507	GTGAGGTCAGTTAAT	ACTGGCCGCTTGACGCCTCAGCCTCCTGAGTAGCTGGGATTACAGGTGCGCACCACCACACAGCTAATTTTTAAATTGGTGTAGTGAAGGAGTTTCGCAATGTTGGCCAGGTGGTCTCAAGCTCTTGGCCTCAAGCAGTCCTCCTGCCTCGACCTCCCAAAGTGCTAGGATTACAGGTATGTGTCCACTGCGGCTCCTGC	200	279
A00202:1331:HH2V7DSX7:1:1101:25156:4507	GGAAGAAAGATAGCC	ACTGGCCGCTTGACGAGAAGTACCAAAGAGTCTTTGTGACAAGAGGAAGACTGAATGTTAAGGTAAATACCAAAACTTTATGCTTTGAGAGGGGTGGAAAAGTAAGTATAGAATGCAGTGTCACGCAGTTGACACTACCAACAGAACAAATATGATGAAAGCTAAGAGTGATTTGGGAATCACTACACTGCGGCTCCTGC	200	279
A00202:1331:HH2V7DSX7:1:1101:27001:4507	AAGGCTGTGGAGTCC	ACTGGCCGCTTGACGGTGGTGGTGGTGAGTGGTGCAGGGAGGAAGGCTTAGTCTTCATGTCTGGTGACAGGTGAAGGTGAATCGTCTGACAGCCACCCCTCACCTGTCCAGCCTCAAAGCTCTTTATCAAGTGTGTTTTTGTTTCAAATGTCACACTTTCTGCTTTTTAGTGGCCACAGACCTCACACTGCGGCTCCTGC	200	279
A00202:1331:HH2V7DSX7:1:1101:28772:4507	CTACTTTGACTCCTC	ACTGGCCGCTTGACGCAGTGACCTCCAAGGCTCCCCTCACTGCCTCCCAGAGGGAGAGCCTCAGCTGTGAGGGCCCCTCCCGCCCCAGGCACACAGAGGTGCACAGAGAAGGAGCTGGGAGCAGTAAGGATGTGACCACACCGGAGATGTGCTGGAGGTTAGTCCGATGTCGTGGAACGTCCCTGCACTGCGGCTCCTGC	200	279
A00202:1331:HH2V7DSX7:1:1101:28953:4507	ATACATATCGCCTCC	ACTGGCCGCTTGACGTCACGGCGTGTGTTCACTTGTGGAAGGGCAGAGCGAAGCCTACCTATTGGAGTTCCATTTATTGGCATCACCCTCCTCAGAGAAAAGGTCGTGTCTGGCTGAGAGCAAGTCAGCCTGGGTACTTCCATTCTGCCACTGCAGCACTGTGCCTGCCTCACCGGTAACGGAGACACTGCGGCTCCTGC	200	279
A00202:1331:HH2V7DSX7:1:1101:30327:4507	ATGAGCGATCCCGTT	ACTGGCCGCTTGACGAGAAGTGGGGATAGGAAGTTACCTTTCCCTCTGATGACTCAGTCTCTCTAAAGTAGAGGGTGATAGGAAGAGACTGAACGGCTGGTGGGGAGTGGGGGTTGGTGCTTGAGAAGGGTGGCAGTAGAGAGAGGCTTGAGTTGTACTGTGATTTGAGAGTGCTGCCACTTTGCCACTGCGGCTCCTGC	200	279
A00202:1331:HH2V7DSX7:1:1101:31901:4507	CAGGGTATTCAGCGC	ACTGGCCGCTTGACGGAGTTCCCAGAGAGCTCTCCCTATAAGACTTCTTTCCAGAGTGAGAACTCTCCAAAATAATTTTCTTCTAAGGCCCTGTCCTTTTTCCATACCTGCACTCTAATGTCAGGACAAATGGGTAAGAAAACTATTTGATGAGTACCAGTTACTCCTTATCAGGCATGTGAGAGCACTGCGGCTCCTGC	200	279
A00202:1331:HH2V7DSX7:1:1101:31955:4507	TCTCTATACCCGGAA	ACTGGCCGCTTGACGATGGTTTGGCTGAACGGATAGGGAATTGGAAGAAGCATGTTTGGAAAATTGATGACAAAGAAATCTGAGGAAGAGGTATATGGATGGACCTCTCTGAGTAGTGAAAAACTATGAAGATATTTGTATCCCATGTGAGTGCTCACCAAAGAGTGATCTCAGTGGAGGAGGATCACTGCGGCTCCTGC	200	279
A00202:1331:HH2V7DSX7:1:1101:2528:4523	TAAGCTCTATGACTC	ACTGGCCGCTTGACGAAAGCCTAAGAGATACTACATAATAAACCTATCATTCAAAAAGCTCCCCTAGGGCCGGGCGCGGTGGCTCATGCCTGTAATCCCTGCACTTTGGGAGGCTGAGGTGGGTGGATCACAAGGTCAGGAGTTCAAGAGCAGCCTGGCCAACATGGAGAAACCCCATCTCTACTCACTGCGGCTCCTGC	200	279
A00202:1331:HH2V7DSX7:1:1101:2962:4523	AATCCGGGCAGGTAA	ACTGGCCGCTTGACGTCCCTTGCGTAGGGGAGTAGTGGGGAGGGGCTGCCTTTGGATCCATTGCCAGCGAGCTTAACTCCTCCAGAATGGCATGTCCCCCCACCCCTTGCAGTGTCCCCAGGAGACCTGGGTGGGCAGCCACCATCCCTCCTTTGGAAGAACCAGCGTCATCCGAAGGTGGTCAGCACTGCGGCTCCTGC	200	279
A00202:1331:HH2V7DSX7:1:1101:3269:4523	CGAACGGCTGGCCGT	ACTGGCCGCTTGAAGGGTTGGGGAACACCTCCCTGATGCTGCAGCGCAGGGCAGTGGGGACAGCACAGGACCAGGCTGCATCCTGGGCCCTCTTTCCTTAGGGCGGGCTCTGTTGTGACCTTCCCTGTGACCTGGGCATTTCCCAGTTTCTGCCCCTGGAAATCAGAGCCAGGGATCTGGGCTGGCACTGCGGCTCCTGC	200	279
A00202:1331:HH2V7DSX7:1:1101:4119:4523	GCACTCCACGATCCA	ACTGGCCGCTTGACGCAGGCAGGTAGAGCATGGGCAGGTGGAGATTGTGGAGAAGGCCCTTACGGGCAGGGAGTGTGACATAACCAAGGTGTGCTGCTGGGAAACTCAGTGTGCCTGTTTGAACAGCATCAGGCAGAGTCAAATCTCAGTGCTGGGAAGCTGATTAACTAGTGTCACAACCATGACACTGCGGCTCCTGC	200	279
A00202:1331:HH2V7DSX7:1:1101:6253:4523	GGTTAACTTAACTGG	ACTGGCCGCTTGACGCTGATATGGGATGGGGGGCAGGGAAGTGCCGGGCAAAGAAGAGCAGAGTCCCTGGTGAGGGCTATAACCACTTGCCTGTGCCCATGGACCAAAATGAGGATAGGCAATTCTGGTTTTGAGTTCAAAAAGTTGCCTTTTGGCCTGCCACACCCCTTCCCCCATCCTATGCCCACTGCGGTTCCTGC	200	279
A00202:1331:HH2V7DSX7:1:1101:8874:4523	GTTTAGATGGCTTCA	ACTGGCCGCTTGACGGATTCTCCTGCCTCAGCCTGTAGCTGGGACTACAGGTGCCCACCCCCACGCCCAGCTGACTTTGGTATTTTTAGTAGAGATGGGGTTTTGCCATGTTGGCCAGGCTGATCTTGAACTCCTGACCTCAGGTGATGTACCTGCCTCAGCCTCCCAAAGTGCTGGGATTACAGCACTGCGGCTCCTGC	200	279
A00202:1331:HH2V7DSX7:1:1101:9290:4523	GAGACGTGGGCATTT	ACTGGCCGCTTGACGGGCGGATCACGAGGTCAGGAGTTCGAGACTAGCCTTGCCCACATAGTGAAACCCTGTCTCTACTAAAAATGCAAAATTAGCTGAGCGTGATGGTGGGCGCCTGTAATCCCAGCTACTCGGGAGGCTGAGGCAGGAGAATTGCTTGAACCTGGGAGGCGGAGGTTGCAGTGCACTGCGGCTCCTGC	200	279
A00202:1331:HH2V7DSX7:1:1101:16938:4523	ACCAGTCATTTTCGC	ACTGGCCGCTTGACGACAAGGTGAAACCCCATCTCTACTAAAAATACAAGAATTAGCTGGGCGTGGTGATGGGCACCTATAGCCCCAGCTACTCGGGAGACTGAAGCAGGAGAATGGCGTGAACCTGGGAGGCGGAGCTTGCAGTGAGCTGAGATTGCACCACTGCACTCCAGCCTGGGCGACAACACTGCGGCTCCTGC	200	279
A00202:1331:HH2V7DSX7:1:1101:19434:4523	CGGTCCGGCTGCGGA	ACTGGCCGCTTGACGGACAACCTGTGGAAAAGGCTTCTGAATAATAAAAAGAGTCTTCCAACTGGCACTCAGCCCAAGAGTCCACAGATCATCACCACAACAACAGACAGTATTTGGAGGCAATGAGGAGCACAAAATGCAGATCTGGCAAAGGCATTAGCAAAATTATTCATTTCAAGGAGACTCACTGCGGCTCCTGC	200	279
A00202:1331:HH2V7DSX7:1:1101:19614:4523	GAGGTATTAGGAGAG	ACTGGCCGCTTGACGCAGGCAGGTTCTTTGGATAGACAGGAAGGCCTGCATATTTGGGTGGGAAGGGGACAGTAGGGGAGAATCCAGCAGGACTTCCTGAAGGAGGTGCTATCTGATGCACACCGTGAAGAACTCATAGGATGTGAGAGGCAGAGGGACACTTTATTTCCACTGGATGTGGTGGCCACTGCGGCTCCTGC	200	279
A00202:1331:HH2V7DSX7:1:1101:20229:4523	CTGCGTCAACTAGGC	ACTGGCCGCTTGACGAATCACTCCAATGTGGAAGTGGGGGGATGCAGTGAGCCGAGATTGTGCCACTGCACTCCAGCCTGGGCAACAGAGCCAGACCCCGTCTCAAAAAAGGAACTAGAAAGAAATTGAGGCTGGGCGCGGTGGCTCTGCCGGGCACAGTGGCTCATGCCTGTAATCCTAGCACTCACTGCGGCTCCTGC	200	279
A00202:1331:HH2V7DSX7:1:1101:20971:4523	CAAGGGGGATATCAA	ACTGGCCGCTTGACGTACAGCGATAACATGAGTCAATTTACATAACTTACAAAAACAACCAAAGCTAATCATATTGTGATACAAATCAGGATGGAAATTACCCAATGCGGGTAGGGAAAGCGACTTCGGAAGAGCTGGTAATCACCTGTTTCTTGCTCTGGACGCTGGTTACACAGGTTATTTATCACTGCGGCTCCTGC	200	279
A00202:1331:HH2V7DSX7:1:1101:21260:4523	AGTTGTGTGGATTTC	ACTGGCCGCTTGACGCAAAACTGGAAACAACCCAAATGGCCATCAATAGGTCAATGAATAAACAAATTATGGCATATCCATTTGATGGAATACTACTCAACAATGAAAAGGAATGAACTGTTGGTATATATAGAACAACATGGGAGAATCTCAAAGTAATTATGCTGAGTGAAAGACACCAGACCCACTGCGGCTCCTGC	200	279
A00202:1331:HH2V7DSX7:1:1101:22073:4523	CAATACACTGTCGTC	ACTGGCCGCTTGACGGCTCCCTTGAGTTGCTCAGGTGAAGAAGAAAACTCCTAAGGAGTGTCTCACGCTCCTGCCCTTTCTCGTTCCTCCTCTAGGAGGTGCTCTGGCCCATCCAGACCGGATTATTTTTCCAAATCATGGTGAGTTGAGGGAACCTCTGGGGCTCCGTGGGCTTGGGAATGAGGCACTGCGGCTCCTGC	200	279
A00202:1331:HH2V7DSX7:1:1101:22616:4523	GGCGCATTCTCGGTC	ACTGGCCGCTTGACGCGCTTGAGGTCAAGAGTTGAAGGCCAGCCTGAGCAGTACAGTGAGACCTCATCTGTACAAAAATAAAATAAACGTAAATTAGCCAGGCATGCTGGTGGGTCTTAAAGTCTCCACTTTTAGCTACTTGGGAGGCTGATGCAGGAAGATCACTTGAGCCCAAGAGTTCCAGGCACTGCGGCTCCTGC	200	279
A00202:1331:HH2V7DSX7:1:1101:27154:4523	CCGGGCAGTCATGGG	ACTGGCCGCTTGACGAATTATTTGTTGTGTGGGATTGTTTTGCATGCGATGGTAGTGATAGCGTCCTGTGCTCCTGTCTACTAAATGCCAGGAGCCCTCGTAAGGAAAATATGGGGAAAATTTTGAAGTTTAGTGTGTGTCTTGACTAGCTCATCAACCCAGGTGATCTTTGTCTTCATTGTCTCCACTGCGGCTCCTGC	200	279
A00202:1331:HH2V7DSX7:1:1101:32398:4523	AGACCTCGCAATCGT	ACTGGCCGCTTGACGTCAATTCATTCAGACTTTCTGAGCACTGGGGAGCAGCAGGGGGGCTCACAGTATCGTCTCTGCCCTAGGGAGCTAACAGGCTGGGTGGAAGAAGAATCTCTTTCTGCCTCAGCTACATCCCCTGCTTTCATACCTATCCCTCCCACCAGATGTATTCTGAGGGTTGTGACCACTGCGGCTCCTGC	200	279
A00202:1331:HH2V7DSX7:1:1101:2754:4539	AAGGAGATTAAAATG	ACTGGCCGCTTGACGAGAACCCAAAGTGAGTTTAAGCAGAGAGAACTTCCAAGCTCACACTTGTGCAGGTGGAATGATGGGGGACGTGAAGAGACGGTGCCTAGTTCAAGGTCACAAAGGAAGTTCCTGATGAGGCCAATGACCCACACTGACCTCCAAACCAGAAGATCTAGATTTTGCTGGGACACTGCGGCTCCTGC	200	279
A00202:1331:HH2V7DSX7:1:1101:3188:4539	GTGACTCCCCGTTCG	ACTGGCCGCTTGACGCATGATCTCATGTGAAGTACTTGGTCAACCCAGCTTCAAATTCTTTCTCTATCCAGTCTCTGCCCTTTTAAGTCCTCTGTAAGAGACATTCTGCAGCTGCTCTGAGGAATAAATACCATGCAGCCCAAGTGCAATGATAGGAGGACAGAATGTTCTGGAAGCACCTGGCCCACTGCGGCTCCTGC	200	279
A00202:1331:HH2V7DSX7:1:1101:5032:4539	CTTAAATCACGGACT	ACTGGCCGCTTGACGAAGAGGCCCATTTTACATAGAGTTGTCCCAGGGCAGTTGATTGAAGGTCCAACAGGTGAGGTTAAACCAGCTTTGGGAGGATCTTGGGAAAAGCAGGCCAGGAAGAGAAAAAAGCAGCTACCAGGGCCTGAGGTGGGAAGGGGCTGGTATGTTCTGGGGCCAGTGAAATGCACTGCGGCTCCTGC	200	279
A00202:1331:HH2V7DSX7:1:1101:6352:4539	GGGCGGGAATGATAC	ACTGGCCGCTTGACGTGGTGACTTAAACTAGAGAGAGCTGTGAAAGGGTGAAAAGTAGTTAGACTAGAATCTGAAGATAGAGCCTACAGTGTTTTCTGGGAGATTTGATACAGGATGTAGAAAAACGAGAGGAGTAGAGGCCAGGTTTTCAGCCTGAGCAACTCTAGATAGGTAGTAGTGCCATTCACTGCGGCTCCTGC	200	279
A00202:1331:HH2V7DSX7:1:1101:7853:4539	CTCGGAATTAATAAG	ACTGGCCGCTTGACGCATCCCGAGTAAGAGCCTCCTGGTGAAGAGATCGTCTTGGTGCTCCACCCTGGCATTGTGTCCTCAGCTCCAGGGCAGGTCACATGCTTTCCTGGACCAAGATTACATGCAGGCCACCCCTGCTGGCCCCTGCCCCACAGAGGGAGGCCCGGGGTCAGGGGTGGCACCAACACTGCGGCTCCTGC	200	279
A00202:1331:HH2V7DSX7:1:1101:9155:4539	ACCCCCGAGCTATCC	ACTGGCCGCTTGACGTGCAGATGTGAGGTGTGAGGAAAGGAAAGCTGATGAAAAAGGAAGCTTGGATGATTCCCAGATTTTTGGCCTGAACACTGGAAGGCCTGGAGTTGCCTGTAACTGAGCTGGGGAGGGCCATTCATTGGTCAGGTTTGGAGGGGACAGTCAAGAGTTTAGTTCAGGACATGCACTGCGGCTCCTGC	200	279
A00202:1331:HH2V7DSX7:1:1101:9769:4539	CGCGGGGCCGAGCGA	ACTGGCCGCTTGACGAAGATCCTCAGGATGAGAGAAAAGCACATTTTTAATACTGTTCAGCTCACACAACCCTAAAGCATTCATCTGCTATCCCATACCACATATCCAAAATAGCAACACTAGAAAAGAGATTATGAAGATTACAAGCTTTCAGGAGTCAAGGATGAATTCATTCCAACTGGTTACACTGCGGCTCCTGC	200	279
A00202:1331:HH2V7DSX7:1:1101:11433:4539	CTGAAGGGAAATGGT	ACTGGCCGCTTGACGTTGCCCCCTTCTGCCTGTATGGTCTGGGTGTGCTCAACTCTATCCTCAGATCCAGAGGAGGGCCCTGACTGGTCTAAGCCAAACTGCATACCCCACACCTGACCACTGTGATTGATTCAGAGTGTTGGCCCTTTTCATAGAGGAGGAAGCTGAGCCTGGGAGAGGTGAAGCACTGCGGCTCCTGC	200	279
A00202:1331:HH2V7DSX7:1:1101:12861:4539	GAACGTCACACGTCA	ACTGGCCGCTTGACGAATCATCATCACCTGTATATAACCATCACACCTGCAAACGTTATACCAAAACCAAACAAATTTTCCTCCTGATCTCACTTCTCTTGGGCTCCCTGCTTATACTGAGGGAACCCCAGGCTGCCAATCAAGTAGGCTTGAAACCCTGTAGTTGTCAGGCTTGTTGCTCAGCCCACTGCGGCTCCTGC	200	279
A00202:1331:HH2V7DSX7:1:1101:18611:4539	ATAGTAAACTGTCCG	ACTGGCCGCTTGACGTGGGAGCAGGACTTTATGGGGTTCCACCTTCCTAGCCTCACCTTAGGGCCCTGTGCAAAGGCTTCTTATACAGGCAGAGAGGTTGTTCATCTCAAACATTAGTCTCATGGGTGCAGTGTCATTGGGGCCAACTCCTGCACACCTCTTCAGCAGCCCAGGAGTCAGAGGCCCACTGCGGCTCCTGC	200	279
A00202:1331:HH2V7DSX7:1:1101:21034:4539	GCCATTAAGTGTGTG	ACTGGCCGCTTGACGGTGGAGTTCCCTGAAACACCTAAGAGGAAGGAAGGGAGAAAAAATTTCCCTCTTCCTGAGTTGGGGTTTGATTTCCTTAGCTTACAACACCGTGGTGTTGGGGATGTGGGCGGTAGAGAACGTGGGATCCAAGGGAAGTCAATGTGGAGCCTAAAGAGCTCCGTGAGCAGCACTGCGGCTCCTGC	200	279
A00202:1331:HH2V7DSX7:1:1101:23619:4539	GGTTTTCAGTTCCAG	ACTGGCCGCTTGACGACTGTGGGTCCTTGGCCTGCAGATGGTGGAACCCTCGGCTCCTCCTGGACTCTGAGGGTCCTGGCACTGCCAGGCTCTTCCTCTGGAGAGGACCCCGTCCATGCTCGGGGCAGGTTTCTGTGTTTGAGGCTGGAAATGATGCGGGCGCTCGGTGCCTTCCTGCTGCGGCTCACTGCGGCTCCTGC	200	279
A00202:1331:HH2V7DSX7:1:1101:23800:4539	AGCCGTTATGAGCAT	ACTGGCCGCTTGACGAGCTTTAGTTGAATTCTTCTGGAAAGCTATTGTTGTGCCTATTTAATAGATGAAGATAAGGTGCACAAAAAGGTTAAATAAGCTGCTGTAGCACTCCCAACTAGTGATAGAAACTGGCCCCTCCTAAAGTAGTATATGGCCCCCAAACCTGAGCTCTTCGTGCTAAGGGCCACTGCGGCTCCTGC	200	279
A00202:1331:HH2V7DSX7:1:1101:24216:4539	TGGATTAAGCTCGTA	ACTGGCCGCTTGACGAGTGGCTTGGAGTGTGGAAGGGTTTAAGGGTGTGGAAGGGTTGTAGTGAGGCGGGACTGACTGACTTTGATCGGCTTTGCCAGGAGCTTGAAGGAACCGGCTCTTCCTTTCGCAGAACCCAGGTGTTTCTCTGGGCCCGGGAAGTTTTTGCTCCCGAGCGAGTCAGGGACCACTGCGGCTCCTGC	200	279
A00202:1331:HH2V7DSX7:1:1101:24650:4539	CGTGTGAAGGTGTGG	ACTGGCCGCTTGACGTACCTTGGGCCCTTTCTCCCTGGGTGTCTCACACCCTGCTTTTCTAAAACTACACTCAGCACCTGTTTCTGTTCTCCCTTCCCTCATTGGGTTTTATGGCCTCATTCTTGTAGAGTAAGAAGCTAGATACCTTGGCGTGAGTTGTTTCTCCTTTCACCTTGGAAGCTTTACACTGCGGCTCCTGC	200	279
A00202:1331:HH2V7DSX7:1:1101:25554:4539	GACCTACGGTGATGG	ACTGGCCGCTTGACGAGATAAAAATTAAAAAGGAATAAAAGAGTTATAAAGATAGAAATTAGGAGGAAGGATGAAGAAAAAGCACTGAAAAAGATATGTCAGCCACATCTGTTCCATTTATAAAGTATTTCCAGAGGCCTTCACCAAGTGATTTCTACTTATCGCTCCTTGACCAGGACTGAGCCCACTGCGGCTCCTGC	200	279
A00202:1331:HH2V7DSX7:1:1101:26259:4539	ATAGAGTCATAGGAA	ACTGGCCGCTTGACGTCAGGAGACTTCCTAGCATTTCCTAACATCATTTCTGCTTAGCTGACCACATCAAGCGGAGAAGGAATTTTAAGATAGGCTTTGGCTGAGCACCCCCGTTCCTGGCTGAAAAGCAGGAAGACGAGGGCCCGGGTGATGCTGGCAGCCTCTGCTCACTGCGGGGGACGGGGCACTGCGGCTCCTGC	200	279
A00202:1331:HH2V7DSX7:1:1101:27055:4539	ATATCGGTGCCTCGG	ACTGGCCGCTTGACGTGAAGAACTTTATGTACTATGCTAAGAAATACTGACCTTATTGTGAATGTATGGAGGGCCCATTGGCTTTTTGGGGAGCTAGGTTTGCAATATGAATATTAGAAGGGGCAAAACTGGTGATAAGGGCTTGCACTAGTGTACAAGCAATAGGTATGGTGAAAATGGAGACACACTGCGGCTCCTGC	200	279
A00202:1331:HH2V7DSX7:1:1101:28809:4539	CTGACACGTATTAGA	ACTGGCCGCTTGACGGTTGAAAAGGATCATGGGCTGGACGCAGTGGCTTATATCTGTAATACCAGCACTTTGGGAGGCCAAGGCAGGTGGATCACTTGAATTCAGGAGTTCGAGACCAGCCAGGCCAACATGGTGAAATGCTGTCTTCACTAAAAATATGAAAATTAGCTGAGCATGTAAAATTACACTGCGGCTCCTGC	200	279
A00202:1331:HH2V7DSX7:1:1101:29044:4539	ACGCTTCCGATCCCA	ACTGGCCGCTTGACGTGGATCCTAACCTTGGCTACAAATGAGAATCACCTGGGGGACCTTTAAACAAACACTGTTGCCACTATCCCACCCACAGTCAATCAAATCAGAATTTGTAGGGGTGGTCCCGGCATCAGTGGTTTTTCAGAAGTTCCTCAACTGATTTAAATGCACAATGGAAGTTGACACACTGCGGCTCCTGC	200	279
A00202:1331:HH2V7DSX7:1:1101:29966:4539	ATCATCGGCGTTAAT	ACTGGCCGCTTGACGAAAATGTTTTGGAATACTCTGGAATTGAATTTGGAGGTTCTAATATTTTCTGTGCCCCAGTATCGTTAAAACTTTCAAGATATGCTACCAGCGAAAATGAACATCAAGACAAACAGGAATGCAGATGATGTGCCAAAACTCAGTAACTGGAACATATATTACTGCCCTCTCACTGCGGCTCCTGC	200	279
A00202:1331:HH2V7DSX7:1:1101:30364:4539	AACTTGGACCGGTGT	ACTGGCCGCTTGACGAGAAGAAAGGAAATTACCAAGATCAGAGCAGAACTACATGAAATTTGAAACAAACAAACAAAAAATACAAACAAAAGGCCAGGCGCAGTGGCTCATGCCTGTAATCCCAGCACTTTGGAAGGCCGAGGTGGGCGGATCACCTGAGGTCAAGAGTTTGAGACCAGCGTGACCACTGCGGCTCCTGC	200	279
A00202:1331:HH2V7DSX7:1:1101:30400:4539	AGGCCGCAGAGCTAG	ACTGGCCGCTTGACGTTCAGTGCCTTGGAGCAGAAAGCCAGGGTCCTGAGTGGCTGAAATAAAAGCCTCTGGTGGAACCTGCAGCGCTTTCCTTCCTTTTTTTACCGAAAAGAAGTCTTTCTTGTACGTGCGTGAGAATCAGCAGAGCCTGCACTCCTGTTGAATGAAATGCAAGTGCAATTTGACACTGCGGCTCCTGC	200	279
A00202:1331:HH2V7DSX7:1:1101:31177:4539	GAAATAGTTGGGAAG	ACTGGCCGCTTGACGCCGAAGTGCAGCCTTGCAGACCCCGGGGCTGGGAAGGGGGCGGGAGAGAGGCTTGCATCTTGCAGCCCTCCAGTCCCACGGAGGGCACAAGCTGCTCGCTGGCTGCCCCAAGGGAGGAGTGCGAGGAGTGGCGAGGGCTATCAGCCCTGGTGGGCGAACCTTTCCCAAGACACTGCGGCTCCTGC	200	279
A00202:1331:HH2V7DSX7:1:1101:31430:4539	CTCACCTACAATGGT	ACTGGCCGCTTGACGAACAATCCAGTTGAAAAATGAACAATAGATTTGGAACAGTCCTTTACCCAGAGAAGATAATATAAATGGCAAATAAGCACATAAGAAGATTCTTAGCTGGGCGTGGTGGCTCACGCCTGTAATCCCAGCACTTTGGGAGGCTGAGGCAGGTGGATCACGAGGTCAAGAGACACTGCGGCTCCTGC	200	279
A00202:1331:HH2V7DSX7:1:1101:31557:4539	ACGAGTTCAGCTACC	ACTGGCCGCTTGACGAAATAAAATATGCTTTCTCTCCAGGATGTGCATGTCATGAACCACTGAATATAATGCTGTTGAAAAGGATCATGGGCTGGACGCAGTGGCTTATATCTGTAATCCCAGCACTTTGGGAGGCCAAGGCAGGTGGATCACTTGAGGTCAGGAGTTCGAGACCAGCCTGGCCACACTGCGGCTCCTGC	200	279
A00202:1331:HH2V7DSX7:1:1101:31864:4539	TAGGCTGTAGAACGT	ACTGGCCGCTTGACGCTGACCTCCCACAGGCTGTGTGTGCTTGGTGAAGAAGGGGTCCTCTCTATAGCTGGGCTGGCTCACCAGAGGAAGCGAAGGAGCATATCTGGATGCTGGAGACAGAATACCATTGAAGTCAAGAGTGCCAGCAAAATAGGAAACAAACAGTGGAGATTAAGCATTCTCATCACTGCGGCTCCTGC	200	279
A00202:1331:HH2V7DSX7:1:1101:32533:4539	AGCCCGACCGTCGGA	ACTGGCCGCTTGACGTTGGTAAAGAAAAATGGGGCCAGGCTCAAACTGGGGGGTAGAGCATGGGTACCTAAAGGGGGCTGAGTGTAGGAGCCCTGCAGGGGGAATGCTGACTGGAGAGGAAGGTGCCCGATGGAGGGCTGTGTGTCCCATTATTGTCCCCATAGGGGACGTACACGAAGGCTTCACACTGCGGCTCCTGC	200	278
A00202:1331:HH2V7DSX7:1:1101:32750:4539	GTGACATACCTCTAA	ACTGGCCGCTTGACGCACAAAAACCATATGTTGAGATTCTCACCCCCAAGGTGATGGTATTCAGAGATGGGGCCTTTGAGAGGTGATTTAAGAATGGAGTCCTCCTGTATGGCATTAGCGCTCCCACAAAAAAGCTCCCAGAGAGCTGCCATGCCCCATCCACCATTTAGAGGACACAGCTAGAACACTGCGGCTCCTGC	200	279
A00202:1331:HH2V7DSX7:1:1101:1967:4554	TGGGGCCTGACCAAC	ACTGGCCGCTTGACGAGAACCAAAGAAAAAACTTACAGGAGCAGACAAAAAAGTTGGAGACAGTCATCATCCCAGACCTTCTCAATGTGAAAAAAAGAAAGCAATGATGTATGACCTGCAAATGACATACACTGAGATGCAAGTAAAGTTGAGCCTCTGAGACATGAATGAGAAATCTGAAAAAACACTGCGGCTCCTGC	200	279
A00202:1331:HH2V7DSX7:1:1101:2962:4554	TGATATGTGCTGTGA	ACTGGCCGCTTGACGCCTGTAGGCGCATTTGCTTGGCAGAACCCACCCAGAGCAGAATTGGGTGATTAAGGACACATTCCCCACAATGCTCTGTCATTCATTCCTTCCTCATCTGAACATACTGGCAGAAAAGGACAAGGAACCCGGGGTACGTTCCCTGCCTCTGCCTCTGTCTGGTGGGAGGACACTGCGGCTCCTGC	200	279
A00202:1331:HH2V7DSX7:1:1101:3215:4554	CTAACTGATGGTACA	ACTGGCCGCTTGACGGGGAATTCGAAAAAGACTTGCATTTATGCAGAGTGAGGGCTTATGGAAGAATTCTTATACAAGCGTAGCTTAGAACAAGGTCTACTGAGACCACAAATGCATACTGTGGCTATTTTTCCAGGTCCTGGGTGTGCATTTGTTAATGATATCTATGATATGAGATGTGACTACACTGCGGCTCCTGC	200	279
A00202:1331:HH2V7DSX7:1:1101:3902:4554	AATAAGGGCATGAGC	ACTGGCCGCTTGACGCGGAAAGATGCATGTTCTGCCACTAATTGGTGGAAAAGTAAGTTTGTTTGTTTGTTTGTTTATTGAGTCAGAGTCTCACTCTGTCACCCAGGCTCAAGTGTAGTGGCGTGGTCTCAACTCACTGCAACCTCTGCCTCCTGAGTTCAAGCGATTCTCCTGCCTCAGCCAGGCACTGCGGCTCCTGC	200	278
A00202:1331:HH2V7DSX7:1:1101:5421:4554	GAGCTGGATACTTTC	ACTGGCCGCTTGACGTCCCGTGGGCATCTCAAGCCCCAAATGGTTGGGGGAGGGGCCTAGACAAGGCTCCAGGCCCCACCTCCTCCTCCATACGTTCAGGGGTGCAGCTGGAGGCTGCTGTGGGGACCACACTGATCCTGGAGAAAAGGGATGGAGCTGAAAAAGATGGAATGCTTGCAGAGCATCACTGCGGCTCCTGC	200	279
A00202:1331:HH2V7DSX7:1:1101:7283:4554	GTTGACTACTACTAC	ACTGGCCGCTTGACGATTTGGGTTGGAGAGTTCTGTAGATGTCTATTAGGTCCACTTGGTGCAGAGCTGAGTTCAATTCCTGGAGATCCTTGTTAACTTCCTGTCTCGTGGATCTGTCTAATGTTAACAGTGGGGTGTTAAAGTCTCCCATTATTATTGTGTGGGAGTCTAAGTCTCTTTGTAGGCACTGCGGCTCCTGC	200	279
A00202:1331:HH2V7DSX7:1:1101:7862:4554	GCATTGTGGAATGGC	ACTGGCCGCTTGACGATTCTCCTGCCTCAGCCTCCTGAGTAGCTGGGATTACAGGCATGCACCACCACTCCCAGCTAATTTTTGTATTTGTAGTGGAGACGAGGTTTCACCATGTTGGCCAGGCTGGTCACGAGCTCCTGGCCTCAGGTGATCTGCCCGCCTTGGCCTCAAAGTGCTGGGATTACCACTGCGGCTCCTGC	200	279
A00202:1331:HH2V7DSX7:1:1101:10863:4554	AACTCGGCAACCGCT	ACTGGCCGCTTGACGGTACTGGGTTCATCTCACTAGGGAGTGCCAGACAGTGGGCTCAGGGACAGTGGGTGCAGCGCACCGTGTGCGAGCCGAAGCAGGGCGAGGCATTGCCTCACTCGGGAAGCGCAAGGGGTCAGGGAGTTCCCTTTCCTAGTCAAAGAAAGGTGTGACAGAGGCACCTGGAAACACTGCGGCTCCTGC	201	280
A00202:1331:HH2V7DSX7:1:1101:10990:4554	CATGAGCCAGAGTCT	ACTGGCCGCTTGACGTGCTTCAGAAAGCAGTTTCAGGGCGGGCGTGGTGGCTCACACCTATAATCCCAGCACTTTGGGAGGCCGAGGTAGGCAGATCACTTGAGGTCAGGAGTTCAAGACCAGCCTGGCCAACATGGTGAAACCGCATGCCGGGCATGATGGTGCATGCCTGTAATCCCAGCTACCACTGCGGCTCCTGC	200	279
A00202:1331:HH2V7DSX7:1:1101:11297:4554	AGCCTCGGTAGTATA	ACTGGCCGCTTGACGAATCCTTTACAGACAAACAAATGCTGAGAGATTTTGTCACCACCAGGCCTGCCCTAAAAGAGCTCCTGAAGGAAGCGCTAAACATGGAAAGGAACAACCAGTACCAGCCACAGCAAAAACATGCCAAATTGTAAAGACCATTGATGCTAGGAAGAAACTGCATCAACTAACACTGCGGCTCCTGC	200	279
A00202:1331:HH2V7DSX7:1:1101:13774:4554	CTTTACGTCACAAAC	ACTGGCCGCTTGACGTGGCTGAGACTTGTGGCAAGTTGCAGTGCAGTCTGAGGTTCCTTCTTCACAATTCTCCTTGCCCTTCTCTCCTTCCACGGAGGTCAGACCTGCATCACAGTCTGAAGGCTCTTCCCACCTATACCTGCTCCCTTGCCCCTGTATCCTTCATGGGCTTTGTCCCCAGTAGACACTGCGGCTCCTGC	200	279
A00202:1331:HH2V7DSX7:1:1101:14082:4554	AATGCCAGGGTTGCG	ACTGGCCGCTTGACGATGGTCTCTGAGGCCAAGGCTGGATGTGTTTTTTGTTTGCAGCTCTCAGGGCACAGAGAAATCCATACCCCGGCCCACAGGCACGCGCTGGACTCTGTCCTGGGCACGGCGGCTAGAGTCGTGCAGCCTCTGCTGTGAGGCTCCTTCCGGGACCTCGGGGAGGCTCGCACCACTGCGGCTCCTGC	200	279
A00202:1331:HH2V7DSX7:1:1101:21549:4554	TTGCTGTGGCTACTA	ACTGGCCGCTTGACGTTGCCCAGCTGAGACTGGCTCTGCCAACAGTGATGAGCAGCAGTAGCAGGGCTCAAAAAGCAGACCTGTTATAGGACTCAGCAACTCAGGACAGGGGGGTAGGTGTTGGCAGAGGAAGGCCTGTTGTTAGGATTAAACAGCAGAGTTTAGGCCAGGCTCCTGGCTCACGCCACTGCGGCTCCTGC	200	279
A00202:1331:HH2V7DSX7:1:1101:24587:4554	TACCCCGCCAAACGT	ACTGGCCGCTTGACGTACTAGCTGCACACTAGTCTGCATGGAAGCTGTGCACTAGCGGTACGCTAGCACTCCTATCAGGCTGCTATCATTACAAAAGCCACTCTCTTTGGGACTTCTGCTTGGCTAGAAGCTTTCCTTTTCCTTCTCATCTTAAGCTTTGAAAATGATCTTTTCTCCTGAGTTTACACTGCGGCTCCTGC	200	279
A00202:1331:HH2V7DSX7:1:1101:25617:4554	GGGCCCGCGAGTGCT	ACTGGCCGCTTGACGATAAGAGCTGTGAGGAAGAAAACTGCAATTTAAGCATCCCTGCTTGAAAGGCAAATTCATACATCAATCCCCACGGACTGCAACAGCATTCACTAAAAAGGCCTCTTAAAATAGGGGAAAGCATGAGTCATGCAATGTTTGTATGAGAATGAGGAGACTTTTTTTTTCTCCACTGCGGCTCCTGC	200	279
A00202:1331:HH2V7DSX7:1:1101:25979:4554	CCTAAGCGCCGTCAT	ACTGGCCGCTTGACGCCTCCAGATGGAGAAAGAGAACATCATTAGCACCCAGGAAACCCCTCTTGGCTCCTCCCAGTCCTGACCACACTAAGGTGCCTCCATCTCCACTTCCATCCCCAGAGATGGCCGCTGCTCGGTGTGGTACTTTATGCAGACAGGATCAAGGATGGTACACTTTTTGGTGCCACTGCGGCTCCTGC	200	279
A00202:1331:HH2V7DSX7:1:1101:26630:4554	TAAGAGGACCGTATG	ACTGGCCGCTTGACGTGATCCCAAGGGCCAACTGGTAATTGCTTGACTAGCAGAAGAATCTGTTGGAGTCCCTGGTTCAGATGGCAATGTAATAAATACGTAAGTTTCTGTGAGGGATTTGGAAAATCTTGGTGAAGACTTGTTGGAGTGTGGGGAAAGTGGGGAGGTAGGGGAAGGCAATTTATCACTGCGGCTCCTGC	200	279
A00202:1331:HH2V7DSX7:1:1101:28673:4554	AATCATTGTGTATCG	ACTGGCCGCTTGACGCCCCACAAAAACCATATGTTGAGATTCTCACCCCCAAGGTGATGGTATTCAGAGATGGGGCCTTTGAGAGGTGATTTAAGAATGGAGCCCTCCTGTATGGCATTAGCGCTCCCACAAAAAAGCTCCCAGAGAGCTGCCATGCCCCATCCACCATTTAGAGGACACAGCTACACTGCGGCTCCTGC	200	279
A00202:1331:HH2V7DSX7:1:1101:28980:4554	TAATATCTTCTACGT	ACTGGCCGCTTGACGGGCGTGCGAGGACGGTAGAGGTGGAGGACAGAGGTGGGCATGGGCACGAGGGCATGAAAGAGCAGAGACCATGGGTGCACGATGCGTTCTGCCCATTAGCGAAGGGAGTTAGTGAGAGAGGAGGCTGGACAGATGGACAGGACCCGGTGATACAGGGTCTTGTACTCCCTCACTGCGGCTCCTGC	200	279
A00202:1331:HH2V7DSX7:1:1101:31675:4554	TTTCAACCATCTGCC	ACTGGCCGCTTGACGCCTTGCTGGCGTTGGGCCCAAGTTTGATGTTTATGAGGATGATTTCTGGTTTCACTTACACATAGCAGAGCTCACACAGTTCTCACAGTAGCCAAATGAAGCAGTTATGTGTTGTCCTGTTTTCCAGACCAGGACTGAAATCCAGAGAGGGTCAGGAATTTGGCCCCATGCACTGCGGCTCCTGC	200	279
A00202:1331:HH2V7DSX7:1:1101:32597:4554	CCGGAGGATACTAGT	ACTGGCCGCTTGACGAAACTGACTTCTCTGTGGCGTCTTACTGCCCAGGTTAATTAAAATAGTGAAAAGCACAGACGGGTGGGATTTTTTAAAAACCTTCGAATTGGCCGGGTGCGGTGGCTCACGCCTGTAATCCCAGCACTTTGGGAGGCGGAGGCGGGCAGATCACCTGAGGTCGGGAGTTCCACTGCGGCTCCTGC	200	279
A00202:1331:HH2V7DSX7:1:1101:2211:4570	TTACAGTCCGTTAAG	ACTGGCCGCTTGACGGTCAACTATATAGCGGCATAGACCGTGTAGCAAACTAATTCTCGCAACCATCCAAATGGAGCCTCATGTCTGTATTGCCGTAACGTACAGTTCCCACGTTAAAAAGGGTTGGCTCGGCTTAAGTCTTGTTTGTAAAAGTTTATTGTGGACGGAGTCTATGTCTCGAGTGACACTGCGGCTCCTGC	200	279
A00202:1331:HH2V7DSX7:1:1101:5032:4570	AAACCCAGGGTTAGT	ACTGGCCGCTTGACGTGAAACCCCGTCTCTACTGCAAATACAAAAATTAGCCAGGTGTGGTGGTGCGTGCCTGTAGTCTCAGCTACTCAGGAGGCTGAGACAGGATAATCACTTGAACTCAGGAAGCGGAGTTTGCAGTGAGCCGAGATCGAGCCACTGCACTCCAGCCTGAGTGACAGAGCAAGCACTGCGGCTCCTGC	200	278
A00202:1331:HH2V7DSX7:1:1101:5737:4570	TTGCACCTACACCAG	ACTGGCCGCTTGACGACCTTTTATTGCATATTAAATTGGAATTCTCTGGTAATGGCTGAATAGAAAACCCCACTGAGTACTCTGTCTGAAGTTTATTGGGGTTTTTTGTTTGTTTAGTTTTGTTTTAACTAAATGTCCCTGCACCGGCTCTGCCAGTGGCTGTCATTATTAACCACGCTCTTGCCACTGCGGCTCCTGC	199	278
A00202:1331:HH2V7DSX7:1:1101:5755:4570	TTGCACCTACACCAG	ACTGGCCGCTTGACGACCTTTTATTGCATATTAAATTGGAATTCTCTGGTAATGGCTGAATAGAAAACCCCACTGAGTACTCTGTCTGAAGTTTATTGGGGTTTTTTGTTTGTTTAGTTTTGTTTTAACTAAATGTCCCTGCACCGGCTCTGCCAGTGGCTGTCATTATTAACCACGCTCTTGCCACTGCGGCTCCTGC	199	278
A00202:1331:HH2V7DSX7:1:1101:8214:4570	AATCCCTGTTGTACA	ACTGGCCGCTTGACGTGGCGGGGGCCATCACGTGGCCGGCATGGAGCTCGCCTGGAGGAGCGAGGTTGAGGCAAGCTCTGTGCAGGAATGTGGCTGCAGTGATGTGGCCTGACACTTCCTTAGGGAGTCCAAATGTGACTAAGGCTCTTTCTCAGTACTGTATGGAATGAATAACCACATGTGAGCACTGCGGCTCCTGC	200	279
A00202:1331:HH2V7DSX7:1:1101:8721:4570	ACAGCCAATATGCAT	CTGTCCGCTTGACGCCATAAATAGAAATTGTGGGTACTGAGTCCCTAATGAACTTCCTTGGTAAACAATGTCTCTCACACATTGTTCCAGTTACACACAAAAGGAATTAATCATATACTGTGTGAGTCTACAGTGAGGGGACTCTGGGAAGCTTCGGCCTGGTTTCCTTCTGACCTCATGCCATCACTGCGGCTCCTGC	199	278
A00202:1331:HH2V7DSX7:1:1101:8883:4570	TGTCTCTGGGCTCTT	ACTGGCCGCTTGACGGTCATTCCACAATCCCCATGATTGTAAAATTTCATTTCCTTATGGATCACATGCTGTGGGGAAAAGAAAGGCTTCAGGCTAAATGTTGAAACATGGGTTGGATACATTTTCTTTCTATCTGATTCCAACCATGATCTTTATTCCATTCACAGTATTTATTAAGATGCCAGCACTGCGGCTCCTGC	200	279
A00202:1331:HH2V7DSX7:1:1101:8992:4570	ATGTTGACCATACTT	ACTGGCCGCTTGACGGTGAGACTCTGTCTCAAAAAAAAGAAATGCATTCATGTCAACTCTTCAAAGCCCAGCTTTGCAGGCATCTGGGCTTCTTATGCTGCCGGCTCCTGTGCCTGCCTCTCAGCGATGTGGCCTCTGGGTGTAATATTGCTTCCTAGTCCAGGGAACCTGGTCCAACAGACACACACTGCGGCTCCTGC	200	279
A00202:1331:HH2V7DSX7:1:1101:10456:4570	CAGACGTAAAGGTCC	ACTGGCCGCTTGACGCAGTTCTCCTCCTGGCTCTCCATCTCATTGTCCTCTTGGATGTGCAAGGGCCCCATGCTGGATCTTCTGTTCTCTGCGCTCTCTCCCTCAGGGCTCTCCTGCCGTCCTTTAATTTTAATTTTAATTTTAATCTCTGGCCCTTCCTTGGCTTCCAGTTTTGTTTACTCAGTCACTGCGGCTCCTGC	200	279
A00202:1331:HH2V7DSX7:1:1101:12029:4570	TGCAAAACGAGGCGT	ACTGGCCGCTTGACGCTGCGACCTCCACCTCCTGGGTTCAAGTGATTCTCCTGCCTTAGCCTCTGGAGTAGTGGAGATTACAGATGTGTGCCACCACGCCCAGCTAATTTTTGTATTCTTAGTAGAGATGGGGTTTCATCATGTTGGCCGGGCTGGTCTCGAACTCCTGATCTCAGGTGATCCACCACTGCGGCTCCTGC	200	279
A00202:1331:HH2V7DSX7:1:1101:12138:4570	TTCAAAATTGGTCGA	ACTGGCCGCTTGACGGACTCATTTGAAAGTATGTAGATCCTCGATGTTTACCCACTGCCCATGTTCACTGAAAGTTATTCCAATTCAGCTTTTTCAGTCCAGCTGAGCAATGTCCACCTAAACACTACCCCTCCTCTGCTATAAAACAAAGTCGGAGAAGAAAAATGTAGAAGTGGCAGAGATCTCACTGCGGCTCCTGC	200	279
A00202:1331:HH2V7DSX7:1:1101:13205:4570	TGAATCGGTTTAAAC	ACTGGCCGCTTGACGACATTTTGACCCCTAATTTGTGGAGCCAAATTTTGCAGTGGGGGCTTAAGGCAGAAGCAGCAGGCCACAAATGGGGTGGGTGGGTGAGGTGGACACCACTGCATGGGAATGAGGATCATGGAATGCTGGCCCTAGCTCTATCCTTGCAGACTTTATGCAAGCTGACTTCCACTGCGGCTCCTGC	199	278
A00202:1331:HH2V7DSX7:1:1101:13819:4570	GTGTACACACACGCT	ACTGGCCGCTTGACGCCATCTGCGGGTGGTTCTGAAGACCCTTCTCACATATATCCAGACAGTGGCATTCCTTGTGTTTGTGAGGTGGAAAGGATGTGTTACCAGCTGTTGACTGAGGCCGGTTTCTTTTAGTGTGGGAGGTGGGAGCTTGGGTCTGGGCTGGCCCTGCCCTGCCATCCATATCCCACTGCGGCTCCTGC	200	279
A00202:1331:HH2V7DSX7:1:1101:14199:4570	ACCTGTCACTTTCAC	ACTGGCCGCTTGACGCTCCAGGTTCAAGCAATTCTCCTGCCTCAGCCTCCTGGGTAGCTGGGATTACAGGCACATGCCACCACACCCAGCTAATTTTTTTGTAGTTTTAGTATAGACAGGGTTTCACCATGTTGGCCAGGCTGGTTTCAAACTCCTGACCTCAGGTGATCCACCCGCCTCAGCCTCACTGCGGCTCCTGC	200	279
A00202:1331:HH2V7DSX7:1:1101:14796:4570	TAGGGCGAATCATAT	ACTGGCCGCTTGACGACATTTTTTTTTTCAAACAAAGTCTTTGAAATCAGTGTGTGCTTTATACTTACAGCACATCTCCATTTGGACTAACCACATTTCAAGTGCTCAGTAGGCACAAGTGGTTAGTGGCTACTATGTTGGATAATAGAGGGCTAGTGAGTGAAAGGACAGTGGTCATATTTTAGCACTGCGGCTCCTGC	200	279
A00202:1331:HH2V7DSX7:1:1101:15302:4570	ATTACCTGCTGTCAG	ACTGGCCGCTTGACGTTAAATACACATAGAAGAAGGAAGGTGTGGATCCAATCTTGAGGGTGTAATTTGAGCAGAGGAGTGATATAAGTGGTCATGGAAGGAAGGGGACGATGTCAAATCCGATTTTGCTTCCATATTCTAGGAAAGATATAAAATCAGAAAGAGCAAATATTGTCAGTTGGTTCCACTGCGGCTCCTGC	200	279
A00202:1331:HH2V7DSX7:1:1101:17400:4570	CCGTGATGGGGGACG	ACTGGCCGCTTGACGACACCATGTTCAAGGGCTCTATAAAGCTCTCTACAAAAAGCGGTGCTTCCTATCACACTTAGAGATCCTCAGGCAGGGGGTCTGGAGCCCAACCTAACTGCAACACATGAATCTGACAAGATGTATTGCTAATAACTCTTATCATTCATATTTATGTGTTGTTAGCTGCACACTGCGGCTCCTGC	200	279
A00202:1331:HH2V7DSX7:1:1101:18954:4570	CGTGATCGCTTGACG	ACTGGCCGCTTGACGTCACCCAGGCTGGCGTGCAGTGGCGCGATCTCAGCTCACTGCAAGCTCCCCTTCTGGGTTCATGCCATTCTCCTGCCTCAGTCCCCCAAGTAGCTGAGACTGCAGGCGCCTGCCACCACGCCAGGCTCATTTTTTTTGTATTATTAGTAGAGATGGGGTTTCACCGTGTTCACTGCGGCTCCTGC	200	279
A00202:1331:HH2V7DSX7:1:1101:19587:4570	AGACACCACGGTCCT	ACTGGCCGCTTGACGAGCTGGATGGATCTTTGTAGAATATTTTTTATTTAATGTTTTTTGAGAACCGGCAGGGAGAGTGCTGCTTGAAAGCACACAGGCCATGTCTATTTTATTTCAACATCTACAACTTACAGAAAGAAGCTAGATCACAGGCACATGGAAGCTAAACTCTACCTTTTCTAATGCACTGCGGCTCCTGC	200	279
A00202:1331:HH2V7DSX7:1:1101:20726:4570	CAGATCGCTGGCTCG	ACTGGCCGCTTGACGCACCAGGGAGGGACACACAGTCACAGAGCACATTCTGTCTTCCTCAGTTTCCCCCGCAACAAGACGAGCCCCTGCCACATGTGGCGCTGTCCTGGAAGTGTTGTTCCTCTTCCCAAGGAATGCCCTGAGGAAGAGCCCACTTAGGCCCCTCTGCCTCCCAACGAGAAGCACACTGCGGCTCCTGC	200	279
A00202:1331:HH2V7DSX7:1:1101:23963:4570	AGCTGGTAGTACGGG	ACTGGCCGCTTGACGAAGGGGAAGGCTAATGCTGTATTTTTTGTTAAAATGGAAGGATGTTGAGAAGACAGAGACATTCAGTGTTTTTAATCTTCATACTTTGGCAGAGGCCAAGCATGATTTGAATACAGAGAAAGTGGAGTGACATGACAGAAAGGGAAGTGGAAAGTGGTGGCTTCCAGAAACACTGCGGCTCCTGC	200	279
A00202:1331:HH2V7DSX7:1:1101:25247:4570	GACTACTTCATAAGG	ACTGGCCGCTTGACGTACAGTAAACAGGTGTTTTGTAATGCAGTACTAGGGTGATGGGGGAGGAGAAGCATTCTATAGGCCTAGGATTAGGTCTCAGTCCTCTGGTGAGCCCGTGCCTCTAGACTGTGACCTTCCACCAGCATTTCTCAGGTTTTTTCCTCCCTTCAAATGGAACAGGGTGGCTGCACTGCGGCTCCTGC	200	279
A00202:1331:HH2V7DSX7:1:1101:25319:4570	TTTAGTGCGTGGACA	ACTGGCCGCTTGACGAGGAGGGGAGAGGTCAGATAGGTCTGTAGAAAAGGAAGATTAGAAAGACTCAGCGACGCTTGGGGTTGGGACTGAGGGGACAGGTGGGAGGGAAAGAAGGAAGATTTGGGACGAGTTGCATTGGGCACAGAGACTAGGAAGGGACTGATGTGTAAAAGAATGCCTGGACGCACTGCGGCTCCTGC	200	279
A00202:1331:HH2V7DSX7:1:1101:25464:4570	AGGAATGAGTCGTTC	ACTGGCCGCTTGACGTGATAGAACCCTATACCAAGGCTCATTACTAAGAGTCTGGAATCTTACAAACATATTAAAGCCAAAAGACAATGTGTCAGATTGCCTGGAGCTGATCCCCAGCAAGGCACAGAGAAGAACGGAGAGGACAGGCGACCAGGACCTTCACGATGACTTCCTGTCGGTCACCACACTGCGGCTCCTGC	200	279
A00202:1331:HH2V7DSX7:1:1101:25482:4570	GGCGGAGAGGGCGTG	ACTGGCCGCTTGACGTTGAGGGCCTTTGAGATCAGGTTAGCTTTCTAGAAAACTGGTGGGTAGGAGGGTCCAAGAGCCAGGACTCCTGGGAGGAAACCGGGGTCAGGGTCTGTGTTTCATTCAGAGAGGGGAGACCTGGAGAGCATGATATGCTCTTGGGAAGTTGGAGACTATTTGTATTTACTCACTGCGGCTCCTGC	200	279
A00202:1331:HH2V7DSX7:1:1101:25735:4570	CAGATTACGAACGAA	ACTGGCCGCTTGACGTGAGGGTATATGAGGCCCAGTTGAAGGGTACACATTATGAGAGAGTTAAGTGAAAGTTAAGTAGTCATTATTGTGACCTACTTTCATTCCCCATCTGCTCCTCTCCTCGCTCCACTCGGCCTTCAGAACAGTGTAGCCAGGCACATGCTCTCCACTTAAGAGTTTAGAAGCACTGCGGCTCCTGC	200	279
A00202:1331:HH2V7DSX7:1:1101:26982:4570	CAGCCTTTAAAACTG	ACTGGCCGCTTGACGATGAGATTGTACTTGTTTTTTGGTGGGGGTTTGGGGTTTGGGGGGTTTTTTATTTGTTTTTGTTTTTGTTTTTTATACAGGGTCATCTCACTCTGTCAACCAGGCAGGAGTAAAGTGGTGCAATCTCAGCTCACTGCAACTGCCACCCCCCAGCAAGCAATCCTCCTACCCACTGCGGCTCCTGC	200	279
A00202:1331:HH2V7DSX7:1:1101:27453:4570	ACGGGAGCATATCAT	ACTGGCCGCTTGACGTCTGCCATCACACTGATACTCTCACCAAGCTGGGAAAAGTTCTCTGCTTTTCAGGATTGATGTGATTAGATTAGACCAAGCAGGTTAATGCAGCGTAATCTCCCATCTACAGGTACTTGATATAATGCCATCTCCCTGTAAGGCAACATAAGCACAGGTTCCGGGGATTACACTGCGGCTCCTGC	200	279
A00202:1331:HH2V7DSX7:1:1101:30761:4570	GACCCCGAGACGGCG	ACTGGCCGCTTGACGCCTCCTGGGTAGCTGGGACTACGGGTGCCCGCCACCATGCCTGGCTAATTTTTTTTGTATTTTTAGTAGAGATGGGGTTTCACCGTGTTAGCCAGGATGGCCTCGATTTCCTGACCTCATGATCCGCCCGCCTTGGCCTCCCAAAGTGCTGGGATTACGGGCGTAAGCCACACTGCGGCTCCTGC	200	279
A00202:1331:HH2V7DSX7:1:1101:32190:4570	GACTCGTCTCCCAAC	ACTGGCCGCTTGACGTGTCAACAAGCAGCAGGCTGGAGGAGTGGAGCTGTCTATGAGGGGAGAAGAGTTACAGCAGAGAAGGGCAGCAATAAGAAACTGGGACCTCTAAGCAGATCTTGCCTAAAAAATAGCATCTGCCCCTGAGGTGAGAAAAGCACGGTTATTATTCCTCACTTCAGAGGAGGCACTGCGGCTCCTGC	200	279
A00202:1331:HH2V7DSX7:1:1101:32533:4570	AGGAGGTGGGCCTCG	ACTGGCCGCTTGACGGATTGCTAGCACAGCAGTCTGAGATCAAACTGCAAGGTGGCAGCGAGGCTGGGGGAGGGGCGCCTGCCATTGCCCAGGCTTGCTTAGGTAAACAAAGCAGCCAGGAAGCTTGAACTGGGTGGAGCCCACCACAGCTCAAGGAGGCCTGCCTGCCTCTGTAGGCCCCACCTCACTGCGGCTCCTGC	200	278
A00202:1331:HH2V7DSX7:1:1101:4390:4586	TCTACTCTTGAGCTT	ACTGGCCGCTTGACGGGCAGGTGTGTGTCTCTCCTGTCTGGTCTGTTCACTCAGTGACCAGGTTCCTCCATCCACCTTGGGTCCTCTGCACACACTTCATAGAAAGGGGGAGATGCAAAGTGCCTGTGAGACGGGTGGTGTTTTCCAGCCCCAAGGGAAGACACCCTTATGGCCTGGTCTTTTAACACTGCGGCTCCTGC	200	279
A00202:1331:HH2V7DSX7:1:1101:5132:4586	CGTGATGGAAAGCAT	ACTGGCCGCTTGACGGGTGGAAGCCCCAAGATCAGATGAGCCAGTTTACTGGTCTAGGTGATGCCAGCTGATTCATCAGAATTCAGAGTTTGAAAAATATCTTGAACACCAATCTTAGGTTTTATAATAGTGATATTATCCATAGGAGCAACTGGGGAGGTTAGAAATCTTGTGTCCTCCAGTTGCACTGCGGCTCCTGC	200	279
A00202:1331:HH2V7DSX7:1:1101:7771:4586	AGACAAGCTTAGGGA	ACTGGCCGCTTGACGTACTGGCTAGAGTAGCCTAGTGGTGAAGAGCTTGAACTAGACAGCCTTGGCTCTGCCACTTAATGCCTGTGTGGCCATTACATACCTTTTACAAGGTTATGTAACCTGTTTGTGCCTCTTTTTGTTCGCAGTTAAAATCAGGATAATTGGCTGGGCACAGTGGCTCACTCCACTGCGGCTCCTGC	200	279
A00202:1331:HH2V7DSX7:1:1101:9091:4586	TAATTCGTGCACAAC	ACTGGCCGCTTGACGAGCCCTCTGCCGGCTGTGGTGTCCTCTGAATTTGGACCCAGGTTGCCTGCTCTTGGTGTGGGGGTGGGATTGGGGCTGTCTGTGTTTCCCAGGTGGAGCTCATGTTTGTGATCCTCTATCTGGACAGCTCTCCAGAATCCTGTGTTGCCCCTGTTCTGCCTTTCTGGGATCACTGCGGCTCCTGC	200	276
A00202:1331:HH2V7DSX7:1:1101:10737:4586	CCGGTCTCAAGTCAT	ACTGGCCGCTTGACGAAGCTCCACCTCCCGGGTTCACACCATTCTCCCGCCTCAGCCTCAGGAGTAGCTGGGACTACAGGCACCCAGCACCATGCCCGGCTAATTTTTTGTATTTTTAGTAGAGATGGGGTTTCACCATGTTAGCCAGGATGGTCTCGATCTCCTGACCTTGTGATCTGCCCGCCCACTGCGGCTCCTGC	200	279
A00202:1331:HH2V7DSX7:1:1101:12310:4586	GGTGCATGGATGTGT	ACTGGCCGCTTGACGTGCCCAGGCTGGAGTGCAGTGGCACGATCTCGGCTCACTGCAAGCTCCGCCTCCCGGGTTCATGCCATTCTCCTGCCTCAACCATCCGAGTAGCTGGGACTACGGGTGCCCACCACCACGCCCAGCTAATTTTTTTGTGTTTTTAGTAGAGACGGGGTTTCACTGTGTTACACTGCGGCTCCTGC	200	279
A00202:1331:HH2V7DSX7:1:1101:12346:4586	GGGCTGAATGCTGGA	ACTGGCCGCTTGACGACTTGTTTGTTTGTTTTTGAGACAGAGTGTCGCTGTGTAGCTAGGCTGGAGTGCAGTGGCTCGATAACCGCTCACTGCAACCACAACCTCCAGGGTTAAAGCAAATAATCCACAGCCTCCCAAGTAGCTGGGACTATAGGCATGCGCCAACACGCCCAGCTAATTTTTGTCACTGCGGCTCCTGC	200	279
A00202:1331:HH2V7DSX7:1:1101:14262:4586	TGTGTCCGTTTGCAA	ACTGGCCGCTTGACGAATCACGGTATTTTAGAAGGGTGGGACTAGACAGTGTGGCCTAGGAGCCATCATGTACTTCCTCACACGATGTTTAATCAGGGGTAGCTCTAATTACAGGTGGCCCTCTTCCTGGACTTGCGATGCCTAATAGTGTATTTATCAAGGCTTTCATCAGGTTAGAGTAGAGTCACTGCGGCTCCTGC	200	279
A00202:1331:HH2V7DSX7:1:1101:14317:4586	TGTGTGAACGACCCA	ACTGGCCGCTTGACGTAATGTTCCTTGTAATTATTGATATGATTGGATTTAGTCTACAGGTTTATTGTTTGTTTTCCATTGTCACTGCCCTTTACGTTGATTTTTTGTTTGTTTTTGAGATGGAGTTTCACTCTTGTCATGCAGGCTGAAGTGCAGTGGCATAATCTTGGCTCACTGCAACCTCCCACTGCGGCTCCTGC	200	279
A00202:1331:HH2V7DSX7:1:1101:14516:4586	CGTAAATGTGTCACA	ACTGGCCGCTTGACGTAGATCGCAAGGCGCACTCCGCAAATGACAGCCGCTCCCGTGCACTTGTCCAGTCATTCGGGTGGCATACTGTCCGGGTGGAAGCCCGCCAAAATAATCCATTTGGAAGGGACGGAGGGCTTCGTCAGAAATTGCCTTCTTGTAGCTATGAGACATTGAGCAAAACAGATCACTGCGGCTCCTGC	200	279
A00202:1331:HH2V7DSX7:1:1101:14534:4586	CATCCTACTCCGCTC	ACTGGCCGCTTGACGCAGGGAGTGTCCCTTCCAGGTGGAACCCCTCCTCCTCCATGAGTCACCCGGCTCCATACACCTGCCTGATTCCAGCAGCCCAACCCACCTGTGCCAACTAGCAGCTTATGTTTCTCATGTGCTTGCCTGTCTGTCCTATTGACGATTCCTCAAAACACCAAGGGGAGGTACACTGCGGCTCCTGC	200	279
A00202:1331:HH2V7DSX7:1:1101:14606:4586	ATTTCATTGTGCTCA	ACTGGCCGCTTGACGAACAGACAGGACCCTCAGCGGCAGGTCTGTTGGAGTACCCGGCCCTGTGAGGTGTCAGTCTGCCCCTGCTGGGGGTGCCTCGGGAGTTAGGCTGCTCGGGGGTCAGGGGTCAGGGACCCACTTGAGGAGGCAGTCTGCCCGTTCTCAGATCTCCAGTTGCGTACTGGGAGCACTGCGGCTCCTGC	200	279
A00202:1331:HH2V7DSX7:1:1101:15347:4586	ACGCTTTGCAGCATA	ACTGGCCGCTTGACGACGTGCTATTGTTTCTTTGCTGATTCTGTTCTGTATCCTTTTGCTGCAGTAAATCTTAGCTATGAATATGACTAATGCTAATTCCTTCTAGTGAATCACCAAACCTGAAGTGATCTTGGGAATCCCAGACACAACAGACATTGCCATACATTAGCGATGTACATGTGACACTGCGGCTCCTGC	198	277
A00202:1331:HH2V7DSX7:1:1101:16541:4586	TGCAGGCCGCGCGCG	ACTGGCCGCTTGACGTCTACAGAAAAATGAGACTTAAGGACACTAGAGGCCGGGTGCAGTGGCTCATGCCTGTAAACCCAACACTTTGGGAAGCCAAGGTGGGTGGATCACTTGAGGTTAGGAGTTTGAGACCAGCCTGGTCAACATGGTGAAACCCCATCTCTACTAAAAACACAAAAAATTAGCACTGCGGCTCCTGC	200	279
A00202:1331:HH2V7DSX7:1:1101:27968:6997	TGAGCAGCCTCCCGA	ACTGGCCGCTTGACGAAACAGAAAAGTGAATAGGAGCTTGTACAGTCTCAAAGAGCTTACAGTGGAGTTAGAAAGTTAATACTCAACTCATTCATTCAACAAGCTGAATGCCTACTAGCAATTTGAGTTTATGAAAGTTTATGTACCTCTTTAAGGCTTGCCCAAAGGAGCTCACAATCGAATAGCACTGCGGCTCCTGC	200	279
A00202:1331:HH2V7DSX7:1:1101:29559:6997	CTTAAGTGGGTTTCT	ACTGGCCGCTTGACGAAAAAAAAAATTAGCTAGGCATGGTGGCACATACCTGTAATCCCAGCTACTCAGGAGGCTGAGGCGTGAGAATTGTTTGAACCCAGAGGCAGAGGTTGCAGTGAGCTGAGATCATACCACTGCACTCCAGCCTGGGTGACAGAGTGAGACTCTGTCTCTAAATAAGTAAACACTGCGGCTCCTGC	200	279
A00202:1331:HH2V7DSX7:1:1101:29704:6997	CTGACGCCGATACGC	ACTGGCCGCTTGACGACCACTACTCAACCCTAAGCCAGGACACAACCAGCCCTGAGGTACTTATACTTTAGTGGAGGAGGGAAAGCACATCAACTTGTAGAGATACTACAAGGCAGTGTGCTGTAGAACAGGAGCTTAGGAGCTTGAATGTTTCCTGGAACTGGGCTATATAAGGGTGAAATCACCACTGCGGCTCCTGC	200	279
A00202:1331:HH2V7DSX7:1:1101:31819:6997	ATAGGAACTGGGGCG	ACTGGCCGCTTGACGTGAGAAATAAATCCTATGAAAATACAAGGACTTGCTACCTCAGTTAATCTTCTGGGGGAGGGTTGGACGCCATGGCTCATGCCTGTAATCCCAGTGTTTGGGGAGGCCAAGGTGGGAGAGTCACTTGAAACTAGGAATTTGAGACTAGCCTGGGCAACATAATGAGACCCCACTGCGGCTCCTGC	200	279
A00202:1331:HH2V7DSX7:1:1101:32307:6997	GACTCTTTGGATTTA	ACTGGCCGCTTGACGAGCCGGGGCCCACGAGGCGTGGCAAGGCGGGGAGAGAGAAGCTAGACCTCCCTGCTGCGCTTCTGCAGCGAAAATGGAGAGACCCGGAAGGCGTGTGTGCGCCCGCCTCTCCCACAGGAGGGAGCGCGGAGACCCGGGAGCGGCCTAGGACCGGAGGCGCGACCCCTCGGCACTGCGGCTCCTGC	200	279
A00202:1331:HH2V7DSX7:1:1101:27841:4586	TCTCGTGCTGCAGAA	ACTGGCCGCTTGACGAGTTGAAATGAAGGAAAAAATGTTAAGGGCAGCCAGAGAGAAAGGTCGGGTTACCCACAAAGGGAAGCCCATCAGACTAACAGCAGATCTCTCGGCAGAAACTCTACAAGCCAGAAGAGAGTGGAGACAAATATTCAACATTCCTAAAGAAATGAATTTTCAGCCCATAACACTGCGGCTCCTGC	200	279
A00202:1331:HH2V7DSX7:1:1101:31385:4586	AATGCTAAGCAATCT	ACTGGCCGCTTGACGGAACATGCGGTATTTGGTTTTCTGTCCTTGTGATAGTTTGCTGAGAATGATGGTTTCCAGCTTCATCCATGTCCCCAAAAAGGACATGAACTCATCCTTTTTATGGCTGCATAGTATTCCGTGGTGTATATGTTCCACATTTTCTTTATCCAGCCTATTATTGATGGATACACTGCGGCTCCTGC	200	279
A00202:1331:HH2V7DSX7:1:1101:32145:4586	CTCCCATTCGCTAAG	ACTGGCCGCTTGACGATATAGAATCTCAGGAATAAAAAAATTGCATATTGCCTGTAATCCCAGCACTTTGAGAGGCCGAAGAGGGTGGATCACCTGAGGACAGGAGTTCGAGACCAGCCTGGCCAATATGGTGAAACCCCGTCTCTACTAAAAATACAAAAAATTAGCAGGCCATGGTGGCAGGTCACTGCGGCTCCTGC	200	279
A00202:1331:HH2V7DSX7:1:1101:2266:4601	TCGCCCGTTCCGCGG	ACTGGCCGCTTGACGACACAACTGTACTGTCACCTTAGGCTTAATAACCATGTGTCATCTAGAATGAAGTTATATTTTACTAAGGATCGTTTTTGCCATATATAACTTCTCAAACATTAACTTTCAGGGTTATTAATCCTTTTAAGGTCTAGTTTTTCTTAAGTCTGTGCAGTAATAGAGGTATCCACTGCGGCTCCTGC	200	279
A00202:1331:HH2V7DSX7:1:1101:3097:4601	TTACTAGCATAGGCA	ACTGGCCGCTTGACGACATGGCTAGATTACACAATCCAATGATCTCCACACTTAAAAGTGCATTTGAATCACTTTGCAGGCTTATTAAAACACAAATTGCCAAACCCCATGCCCAGAGTTTATGGTTCGGTAAGTAGGTGGGTGCCAAAAATTAGTATTTCCAAAAATTTTTCAGGAGATAACTGCACTGCGGCTCCTGC	200	279
A00202:1331:HH2V7DSX7:1:1101:3586:4601	TGACCGACTAGACCC	ACTGGCCGCTTGACGGGTGAATACACAGGAGCACAACATCAGGGAATGGCCCTACAGGATCAGCAGGGGGCCCTTGGGAAGGGGAGGCCTGTCTCGTAATTAAAAGTCTGGGAAGACATTTCAGCGGAATTTGCTAGGGCGGGTAGACATGGCGTTTTCCACTCTGGTACGTGTTGCCCTGGGAGCACTGCGGCTCCTGC	200	278
A00202:1331:HH2V7DSX7:1:1101:5538:4601	GGCAGGGGCCGACCT	ACTGGCCGCTTGACGCCGAGATAATTCAATGGGGGAAAGAATAATCTTTTCAACAAATGGTACGGTGACGATTAGATATCTACGTGCAAAAGAATAAAATTAGACTCCTACCGCACAATGTCTATAAAAATCAACTCAAAAGAGACCTAAATAAAAGAGCCAAAAGAAACAAACTCTTACAAGAACACTGCGGCTCCTGC	200	279
A00202:1331:HH2V7DSX7:1:1101:5773:4601	AAGCTTATATCTCAG	ACTGGCCGCTTGACGTTAGGAACTTTGGAAAGCAGCCTCATCCTGTGCTCTGGGTCTTGTGCTTTATTTCTCAGGGTTTGGTCCTTGCTCCACTTAAAGTTTAACCTTGCTGTTTTCAAATCAGTTTCTGGAATGACCTGGAGTTGCATCTCTTAGGGTCACCCTCACCAGTACATTCCTGGCTACACTGCGGCTCCTGC	200	279
A00202:1331:HH2V7DSX7:1:1101:8612:4601	TTGCTTCCGTTCAGC	ACTGGCCGCTTGACGGCTCACGCCTATAATCCCAGCATTTTGGGAGGCCGAGGCGGGTGGATCACGAGGACAGGAGATCGAGACCATCCTGGCTAACACAGTGAAACCCCATCTCTACTAAAAATACAAAAAAAATTAGCTGGGCGTGGTGGCGGGTGCCTGTAGTCCCAGCTACTCGGGAGGCTCACTGCGGCTCCTGC	200	279
A00202:1331:HH2V7DSX7:1:1101:8721:4601	ACCTTGTGCGGTCGT	ACTGGCCGCTTGACGTAATTATTCCAGCTGTTGGCTGAGTTGAGAATTTGCACAGCCTCAGTGGAGGTATAACCAGGCTGGCCTGGTCCCGGGCCATAAAGAGAAGTGACATAAGACTAAATTACCTAGTGGGTTTGGGGGAAGTGGGGAAAGAGACAGATAATTAATCAGGAATCGACAAGATGCACTGCGGCTCCTGC	200	279
A00202:1331:HH2V7DSX7:1:1101:9010:4601	ATATTACTGCGTAGG	ACTGGCCGCTTGACGAATACAAATATTCAAAAGAGTAGACTGGAAGTGGAGCACAGTGGTTGAATAGAAGCCTCAACTGATTGTTCTCCCCACAGGAAATAAATTGAACAACTATCCACACGAAAAATCACTGTCATAAGAAACAAAAATCAGGTGAGTAATCACAGTACCTGGTTTTAACTTGGCACTGCGGCTCCTGC	200	279
A00202:1331:HH2V7DSX7:1:1101:13313:4601	CCGCGGGAGTCCGAA	ACTGGCCGCTTGACGAGAAGGGCCCATCAGGGATGGGGCAAGAACTGACATTGCTGATGGGGTTGTTGGCTCTGCAGGTGTAGGAGAGGGCACTGTCCCCCGGCCTCCAGGATGTGCTGAGGACAGGGCCTTCATGGAATGTATAAGTGCTATCCCCCCGGGAGAGCCAGCTGTAGGTCATATCCCACTGCGGCTCCTGC	200	279
A00202:1331:HH2V7DSX7:1:1101:14380:4601	GGAAAACTTGCGTTA	ACTGGCCGCTTGACGGAGTTCCTATGCTGGCTCAGGCTGAGGGTGGGGCAAAGTTCAGGGCAGAGATGCCTGACTCAAGTGTGGTCGGGTCAAGCTGGCAGCATTTTGTCTAGATTGGCTGCTGGTTTGGCTCATCAGTTATGAGACAAAGGATGGGACTTAGGAGTGTCTGTGCCTGGCCTTCTCACTGCGGCTCCTGC	200	279
A00202:1331:HH2V7DSX7:1:1101:15302:4601	TTTCCAGGATTCGAT	ACTGGCCGCTTGACGGCTGGTTTAACAACTGTCAGCTTCTCTTGATAGATATCAGTAGCCTCCAGTGATCAGAGGTAGATGGGGTGAGGTGGGGCCATCCATCCAGTCCTGTTAACCTTGCTACCTGGAGGTATGTTGTTATGAAGTCAGGTCTTAGACCAAATTCTGCCAATTTTGTATTTATTCACTGCGGCTCCTGC	200	279
A00202:1331:HH2V7DSX7:1:1101:17183:4601	GCTCTAGCAGGCTTT	ACTGGCCGCTTGACGGGGATTATAGGCGTGAGCCATTGTGCCTGGCTGTGCAAGTGTTTTTTTTCCCAAGACAACTATTTTCTTTGATATGCAGCAGAAGTGTTTGTCTGGTTCCCATTTTTTTCAATTAGAATATTTAAAAACTTCTACAAGGTTGAAACTGAATAAGATTAATCAGGGCTGGTCACTGCGGCTCCTGC	200	279
A00202:1331:HH2V7DSX7:1:1101:17508:4601	ACATGGATAAGAATC	ACTGGCCGCTTGACGGAGTAGCTGCTAATCCCTGTAAATGCGGGACTGTCTGACAAACAGCCCAGGGGCACCATGACCGAGCCTGGGAAGCTCAGATGCCGAAGCTGTTAGCTGTGGCACGCAAGCCTTGTTGCACCTCGGACCACCCGGAGTCCGTGATAAGCGCAGACGCCTGGGTCCCTTCCCACTGCGGCTCCTGC	200	279
A00202:1331:HH2V7DSX7:1:1101:19280:4601	ATATGTAACGTCGCG	ACTGGCCGCTTGACGCAGTGATTGGAATGCAGCAATGTTTTAAAAATGGTAATAGCAAATTCTGATGTAACACTTATGCACCAGCCACTGTCCTCTGCACTTCTTTATTTTTGTTTTACTTTCTGTTTTTTATTTTGTTGAGACAGGATCTCGCTCTGTCACCCAGGCTGGAGTTCATGGGTAGGCACTGCGGCTCCTGC	200	279
A00202:1331:HH2V7DSX7:1:1101:20925:4601	TGGGCAACCAGTTCC	ACTGGCCGCTTGACGCAGTCCCTGCTGGGCTTGGTGCTGTTGTCTCTGGGTGTAATCAAACAATCTGTATCTTAGTGGGACATCCTGCTTGCTCTGTGTGACTCAGAGCTCTCAGGCAGCTGGTTGAAGCTTTGTTTATAGTAGTGCCACCCACTCACTCCACACCCCCTACTCCCTATAAACTACACTGCGGCTCCTGC	200	279
A00202:1331:HH2V7DSX7:1:1101:22155:4601	ACTTCACCTATTCAC	ACTGGCCGCTTGACGTACAGCCATCAGAGACATCATTCTAAAATACAGATGTAACTGTGCCACTTTTTGGCCTGACACCCGATAGTTTTTTGGGTATCTCGGGATGACCTGCGCGTTGTTTAGCACCTTATTCATAGCAAACTGGCCCCTACTTGCTTCAGTACCGGGTGAACCAAGGAAAGTCCCACTGCGGCTCCTGC	200	279
A00202:1331:HH2V7DSX7:1:1101:26277:4601	TGGGCAAAGTGTCCA	ACTGGCCGCTTGACGTCCCTCATGGTGCTGGGTGCACAGTGGGTAATTCCGTTACTGCTCAATAACCGTTCACCGTCTGATTTTGAGAAAGAGTCATCAGACAAAAGTAGATAGACCCTGCCTGTGCTTTCAGCAGAATCTAGAGAGAGGGCATGGGCTTGGGAGTTCAACAGACCTGGGTCACCCACTGCGGCTCCTGC	200	279
A00202:1331:HH2V7DSX7:1:1101:27670:4601	CGGTTTGGTGGGGCG	ACTGGCCGCTTGACGAATCCCAGATATGCTAGAAAGAAAGAAACAAACAAAAGGCAAGGCTGATGCAACAGGCCAAACCAGTGATGCCTGGTAGGAAGGTCAAGGATAGAGGTGGGTGTCAGACAGAACATACATCCAGAAGATTAACAGATGAGCCTGGCCAGGCACAGTGGCTCACGCCTGTACACTGCGGCTCCTGC	200	279
A00202:1331:HH2V7DSX7:1:1101:29930:4601	GGAAGGACTGTAATT	ACTGGCCGCTTGACGAGGGATTGTGGGGGGCGAGGGGACCTTCCCAGGCCCCCATGGGTGCAGGCTGCAGAGATGCCCAGTTCCTGAGCCTGGGAGGGCTTCCACAGCTGCACTCGCAGAGCTCCCACCCGGCCAACTCAGAAGGGGAAGGGTTCCTGCTTGTCCCCAGCTCCTTCTTGCTGAGTCACTGCGGCTCCTGC	200	279
A00202:1331:HH2V7DSX7:1:1101:31087:4601	TATTACTCGTGCACC	ACTGGCCGCTTGACGAATGGGGGTGAGGTGAGGGGCAGCAGCCCCCAGGTTCTCTGGAGGCATCAAGTCCCGGGGGGCTGCACGGTGGCGGCCCGATGATCCCAGAGCCTCCTGGCCACATGTCAACGCCCTGTCTCTGGATGCACATCACCATCTGCTTGCCGGATCCTCCCTCCTGTTGGCCACACTGCGGCTCCTGC	200	279
A00202:1331:HH2V7DSX7:1:1101:3323:4617	GATTCCCAGACATAT	ACTGGCCGCTTGACGCCTCGTGGGCTCAAGCCATCCTCCCACCTCAGCCTCTTGAGTAGCTGGGACTACAGGCATGTGCCACCACACCTGGCTAATTTTTAAATTTTTTGTAGAGACAGGTTCTTGCTGTGTTGCCCAGGCTGGTCTTGAACTCCTGGGCTCAAGCGATCCTTCTGCCTCGGCCTCACTGCGGCTCCTGC	200	279
A00202:1331:HH2V7DSX7:1:1101:4915:4617	CGACAAAGTCCCCAG	ACTGGCCGCTTGACGATAAGAGAACTGAGGCTCAGTGGTATGAAAGGTGTCTGGCTTAATGTCTGGCACACAGAAGATGCTCAGTAAATGGTGAATATTGTTATGTGGATTTTATTATGTGTTTCCTATTTAGAAATTTCCACTAGTGCCTATCAAACTTTTAATGTACACACCAATCATCCAAGCACTGCGGCTCCTGC	200	279
A00202:1331:HH2V7DSX7:1:1101:6198:4617	GGTGAATCAGTGAAC	ACTGGCCGCTTGACGTCAGGATGAAAGAGTTCAAATTCAATAGACTCACCATGAAGTTACTGGTTAATCTTCTCAAAGGACAATACTATATGGCAGACTCAACATTAGTCCATGCTGCTGACTGGTTATATATTTACCATAGCTCAGCCCTGATGTGTGAGATCACAGCTGTTGAGCCAAAGAAACACTGCGGCTCCTGC	200	279
A00202:1331:HH2V7DSX7:1:1101:8368:4617	ACGGGCTCCACCACC	ACTGGCCGCTTGACGGTCCTAGGTTTTTGTTTTTTTTTTTACTGAGCAACTAGGCAACTAGATGGGTGCTGGTGCTATTTACTGAGGTAGGGAACCCAGATAGAAGAGCAAATTTGGAAAGAAGGGCTCAAGAGTTTTGTTCGGGGCCTGTTATGTTTGAAATGCCTATTAGAGAACCAAGGAGACCACTGCGGCTCCTGC	201	280
A00202:1331:HH2V7DSX7:1:1101:9742:4617	AAGTTTGTAGTCCCG	ACTGGCCGCTTGACGGTGGCAGCTGAGAGCAGGCCCTCTGCAGAAGAGAGCCAGGGGCCAGGAGAGCTCAGGCCTGCAGCAGAGGGAATGCAGATGTAGGGGAAGCTGACCCTGGAGTCAGCAGGCCCAGCCCTAGGAGGGGGCAGTCCCACAGCAGGCTCACACCCTGCCCTTCAGAGTTGCAGCACTGCGGCTCCTGC	200	279
A00202:1331:HH2V7DSX7:1:1101:9833:4617	TGGTTGACCACAGAC	ACTGGCCGCTTGACGCAGAGTCCCTGCCCTCGAGTAGCTTACAGACTCCTGGGGTTTACAGTTACACACGTGGAAAATTAAATTATGGGTTCCTCCACAGGGCAGGTTCAGGATATTAAATAAATAGCCAGGGCTCTAAGCCCAGGTACAGAGTGACAGGGCTTTCGGGAAGGGATGACTTCCCACACTGCGGCTCCTGC	200	279
A00202:1331:HH2V7DSX7:1:1101:10031:4617	AATACTTAACACAGC	ACTGGCCGCTTGACGTTTGGGTCCCCACGGTGCCCGGTTGGGGACCCTAGGTTTGCGTGGCAAGTCCTCTGGCCCCAGGAACTTCCCACACATGGAGGCATCCGGAGGGCCCAGCAGCAGGTACCAGCCACGACTTCCCACGATCTCAGCTTGCCAGGCCTGCACTTTTCTCACCTGGTGTTCCTCACTGCGGCTCCTGC	200	279
A00202:1331:HH2V7DSX7:1:1101:10122:4617	CGGTCGTTCGAGGTC	ACTGGCCGCTTGACGGGGCTACAGGTGCACACCACCACACTCAGCTAATTTTTGTATTTTTAGTAGAGACAGGTTTTACCATGTTGTACAGGCTGGTCTTGAACTCCTGACCTCAGGTGATCCGCCTGCCTTGGCCTCCCAAAGTGTTGGGATTACTGGTGTAAGCCACCATGCCTGGCCTCTTACACTGCGGCTCCTGC	200	279
A00202:1331:HH2V7DSX7:1:1101:13196:4617	ACCGCACGGATGGTA	ACTGGCCGCTTGACGGATGTGCATCAAGTTCTCTCATTTTAGTTCGATTTTTAGTTCACCATTGCCATTTCCGTATCACGCCAGCAAAAACAGAAATTTTGTGACTGAGGTGTAAATAGACAACCATTTGAACTAATTTATCTGAAAGTGGGGCAATGAATAAAGCCTTTTAATAGCTCCAGGGCCACTGCGGCTCCTGC	200	279
A00202:1331:HH2V7DSX7:1:1101:19849:4617	CGTCCGTTAGCGCGC	ACTGGCCGCTTGACGATCCCCCAAGGCTTGCCATGCCCAGATACATGGCCTTGGCTTTTGTCGACTATTGGTCCTGGATAGAACTGGGCTATCTTGCCTGTGGGACAGATCCAGTATTGTCTGAGCACCTCCCAGTCTGCTAGCCTCTCTCATGGTCCCTGCCTGGCTGCATCCACTTAAAGTGCCACTGCGGCTCCTGC	200	279
A00202:1331:HH2V7DSX7:1:1101:19994:4617	ACGCAATAACGCTCG	ACTGGCCGCTTGACGATGGGGGACAAGGGGACCTGATGTTCATGGCAAATGTGATTGATTCTGGAAGAGTCCGTAGAGTCCTGGAGCTCAGTGAAATTACCTGCTGCCTTGACTGACAAGCTCTTCCACCTCCTCTCTCAGCATGGGCCCTACCCCAGAAAGCGGGTGTGGGAATGACCCAGTGCCACTGCGGCTCCTGC	200	279
A00202:1331:HH2V7DSX7:1:1101:21332:4617	AGAAGACGCATACAG	ACTGGCCGCTTGACGGAAAAGGCACTTCTTTTTGAGGCCTAGGTCTGAAGTACAGCCCTTGATATCGTCCCTGAAAGTTCAACGAGATTTGTTCTCGAGTCTTCCTGACAATTCTGCATACCATCAGGACCCCGTAACAAATCTTCTGCATAAGCTGGCTCCAATGAACGCTAGTCTCTGCTAACCACTGCGGCTCCTGC	200	279
A00202:1331:HH2V7DSX7:1:1101:21640:4617	GACTCTGTGATGCGT	AATGGCCGATTGACGTGTGGTGCATATTGTGTATTATAATTAGGCTTATTTTCTACGTTCTTTCAGTAGACAAGTATTCTGTAAGGTTTACTTGGTAGTGGATGGGTTATAGGCTGTTGAAACTATCCACAAGCTATATCAGATGCTGTTTGCTGTAGCTATGTATTTTTTGTTTAGTGGTGGAGCACTGCGGCTCCTGC	200	279
A00202:1331:HH2V7DSX7:1:1101:25346:4617	ATTCTACCGTAACGC	ACTGGCCGCTTGACGTATTAGGGAAATGCAAATTTTAAAAATTAGATATCACACACCTGTTAAATGGCTAAAATTAAAGACTGACAATCCCAGATGTTGGCAAAGATGTGGAGCAACCAGAACTCATACGCTGCTGGTCGGAATAAAAAACAGTATGACTATTTTGGAAAAACAGTTTTCCAATTCACTGCGGCTCCTGC	200	279
A00202:1331:HH2V7DSX7:1:1101:27172:4617	TCGGTGATCCGACCA	ACTGGCCGCTTGACGTCCTACTCCTCACATCTGGAGGATTACAGCAGGAGGGGTTTTGGAGGGGACCTGCTTGCGACCAGCTGAGGGCTTGTCTGCTCCTACAGCACCATCTAAGACCCCTCCTCAAGAAGTGGGGAAGGCCAGATGTGTAGCTTCGGGTATCAGAGGAGGCTGACCTGGCCCCCCACTGCGGCTCCTGC	200	279
A00202:1331:HH2V7DSX7:1:1101:30770:4617	GGCGGATATTCTTTT	ACTGGCCGCTTGACGCTTCTGCTCACCCTCTGTGGGCTGCACCCACTGTCTAACCAGTCCCAGTGTGATGAACTGGGTACCTCAGTTGGAAATTCAGAAATCACCCGCCTTCTGCATTGTCCTTTCTGGGAGCTGCAGACCAGAGCTGTTCCTATTTGGCCATCTTGCCAGAGGGATGACTTCAGCACTGCGGCTCCTGC	200	279
A00202:1331:HH2V7DSX7:1:1101:32633:4617	CAGCTTGGAGCCCTC	ACTGGCCGCTTGACGGGCAACTGCCTTCCTAGACAAGTCATTATCTTCAGTGGGCCCAGCGGGAGAGCTGACTTTAGTTAATGAGAGAAGTTTCTGAGAAGTTCTTGAACTTGGTTGTCCTGTGCATGTGCCAGACATCCTAATTTCACTTTGGTCAGTTTCCTCATTGGAAAGGTTTAAATTTTCACTGCGGCTCCTGC	200	279
A00202:1331:HH2V7DSX7:1:1101:1597:4633	GTAATAGTGGTCGGC	ACTGGCCGCTTGACGTGAACTCCTGGCCTGAAGAGATCTGCCTACCTCGGCCTCCTTCAGTGCTGGGATTCTAGGCATGAGCTGTCCTGCCCAGCCCAGATGTTTTTATTTCTCTTGAATAATCTTTTCTGGTAACCTAGAAGTGGAATTGCTGGTCGTCTGTCAACAGTACGTTTAACTTTGAGCACTGCGGCTCCTGC	200	279
A00202:1331:HH2V7DSX7:1:1101:1994:4633	GTGTCTGCGTCAACC	ACTGGCCGCTTGACGCATGTTCTCCCAACTCTCGTTTGACACACATCACCCATCCTATTTCAACCACTTCAGAATGCTGGCCATTACACTTTTGTATACCCCCAATTAACCAGAATGTATTTTATTTAAATGGCTATAAATTTTCTTCAATCTGAGATCCCTTAGGTCCCCCTCTGTACCTATATCACTGCGGCTCCTGC	200	279
A00202:1331:HH2V7DSX7:1:1101:2103:4633	GCAATTTTCTATTCA	ACTGGCCGCTTGACGGTTAAAAAAAAGTATCAGCGTAGAAGGAATTGTGTCTGCCTAGGAAAAGGGTGTGGCAATAGGAGGAGCGGCACATGCGGAGAGCTCGGAACACTCCGCCGAGAATGACTTTTGGAGCCATTTGGCAGAGATTAGGGAAAAGAATAAGTGGACACGCTCCAGTTATGAAGCACTGCGGCTCCTGC	200	279
A00202:1331:HH2V7DSX7:1:1101:3495:4633	AGTCCGGCATCATAG	ACTGGCCGCTTGACGTCACTCGATTTGCAGTTCCGCAGGTGGGGCAAGGAGTCTGCATTTGGTTGAATCCCAGAAGAAACCTGACATCCGGTTTAAAAAACAGTGGGTTGTAAGCTCCAGGAGGACAAGTGCTGAGACCTTGTCATCTGGGCCCATCACCCCCACAGCACCTGCTCCCGCCCCAACACTGCGGCTCCTGC	200	279
A00202:1331:HH2V7DSX7:1:1101:3784:4633	AGATTAGTCAGCGTA	ACTGGCCGCTTGACGAAAAGGGAAGGAGTTTGATCTTTTCTTCCAATTTCTTCCATTCTATTGATTGAAATGCAATTCTAATGTCTGGAGCGAGGGCAGTCATTTTGGACCATGACAGAGAAACAGAGGTGTGCTAGATCTGGCTTATATGAGCTTGGGAGAGCAGATGATTAAACATTGAGGAACACTGCGGCTCCTGC	200	279
A00202:1331:HH2V7DSX7:1:1101:5050:4633	CGACAAAGTCCCCAG	ACTGGCCGCTTGACGATAAGAGAACTGAGGCTCAGTGGTATGAAAGGTGTCTGGCTTAATGTCTGGCACACAGAAGATGCTCAGTAAATGGTGAATATTGTTATGTGGATTTTATTATGTGTTTCCTATTTAGAAATTTCCACTAGTGCCTATCAAACTTTTAATGTACACACCAATCATCCAAGCACTGCGGCTCCTGC	200	279
A00202:1331:HH2V7DSX7:1:1101:6045:4633	GGCATATCACCGGAA	ACTGGCCGCTTGACGTGCACAGATCCCTTTAGGGAGGTGTGGGTCCCCCAGGGTCTCTTACTCACGCTCCATGCCCAGCCCAAATGGGCTGTTTTCTGTGTCTTCCCGCTCCCTTAATGGAGCCTGACACAGTTTTTAAGTGACAGGCTTGCAGAGTCAGCACTGCGGCTCCTGC	175	254
A00202:1331:HH2V7DSX7:1:1101:7762:4633	CCAACCTCCGCGGTC	ACTGGCCGCTTGACGGAGTACAGTGGTGCTATCTCAGCTCACTGCAACCTCCGCCTCCCAGGTTGAAGCAATTCTTCTGGCTCGGCCTCCTGAGTAGCTAGGATCACAGGCATGTGTCACCACACCCAGCTAATTTTTGTATTTTCAATAGAGACAGGGTTTCACCATGTTGGCCAGGCTGGTCTCACTGCGGCTCCTGC	200	279
A00202:1331:HH2V7DSX7:1:1101:8124:4633	CGATCTAGAAAATGT	ACTGGCCGCTTGACGAACATAAGTTCTTTGTTTCTGTCTGCCCTATCCTGTTGTCTCCTCTAGAGGTAGTCTGGGGACAAGCATGAGATGAAGTTATTTTGAGGAACCCTGGGAAGAAGTTGTATCATGGAGAAGGGCTGTGTGGGTTTGGGGCCACCCACAGGATTCAGTGGTCTAGCATCTCTCACTGCGGCTCCTGC	200	279
A00202:1331:HH2V7DSX7:1:1101:8576:4633	CATCATTAAACCGTA	ACTGGCCGCTTGACGACAGACGACCAGAAGCAACGCGGCAAATAGAATGTACTCGGCCCACTTTGAAGAAATCAGAGTTGGAGCAGGAAAAAGAACAAAAATAAAACAGGTCATACTGATGAATATATGGTGCGTACATGTTCTTGCTACATGCAGATGGAGAGTGCTTTGAAATTAAATTATGGCACTGCGGCTCCTGC	200	279
A00202:1331:HH2V7DSX7:1:1101:8721:4633	TAACGAGCTGAATCT	ACTGGCCGCTTGACGACTAGCCAAGTGTGGTGGCATACACCTGTAGTCCCAGCTTCAGGAGGCTGAGACAGGAGAATTGCTTGAACCTTGGAGGTGGAGTTTGTAGTGGGACAAGATTGTGACAGTGCATGCCAGCCTGGGTAACAGAGCGAGTCTGCACTTCAAAAAAAAACCAAAAGTCGAATCACTGCGGCTCCTGC	200	279
A00202:1331:HH2V7DSX7:1:1101:9932:4633	CGGAGCTACTAGGGA	ACTGGCCGCTTGACGATTCACGAGTAATTATTTGCTCCAGTAAACACTTCTACATTTAATTCGTCTAAAGTTTCCCTATTAACAGATGTTTGCTGGGCACAGTGGCTCACACCAGTAATCCCACCACTTTGGGAAGCTGAAGAGGGTGGATCACCTGAGGTCAGAAGTTTGAAACCAGTCTGGCCCACTGCGGCTCCTGC	200	279
A00202:1331:HH2V7DSX7:1:1101:11523:4633	AACCTGAGTTCGGCA	ACTGGCCGCTTGACGGTTAAAAATGCATTTAGTATGCCTAACCTACTGAACATCATTGCTTCACCTATCGTACTTTAAACATGCTCTTTTTCTTCTTACTGGAGGGAGGAGACACAGTTGGACATTTTGTAGACATGATGGGATGCAAAAACACAAAACACAATATCCAAAAATTGCTGGCAACACACTGCGGCTCCTGC	200	279
A00202:1331:HH2V7DSX7:1:1101:12373:4633	ACCAGGAAAACCACC	ACTGGCCGCTTGACGAAATGAAGGTGGATTTTTAAAACAGTAATAAAAGGCTTCTAATGGGAATTTTTAGAGTATTCAGAGGTAGGAAGGTGATGCCGTTACAATGCAAATTAGCAGTGAAGGAGGCCGTGCTTACTGCAGCTTCGTCTGTGCCCATTACATATCTGAATCACGAGGCATTTAGGCACTGCGGCTCCTGC	200	279
A00202:1331:HH2V7DSX7:1:1101:13657:4633	AAAGAGTATGATCTC	ACTGGCCGCTTGACGTATGGCTTAGTGTTTTAGTGGTGAAAGCCTGAATCAGGAGCCCCATAACTTTTTTGTGTTTCTAGATTTTTTCCGCCATGGCTTGTAGAAGGATTGGCATTGTTTTCTTTGTTTCTTTTCTCTGACTGAAGTCCTGGAGCCATCTTATTATAGTCTTCCCTTTTATGTACCACTGCGGCTCCTGC	200	279
A00202:1331:HH2V7DSX7:1:1101:14109:4633	GCTTTTGCACGAGGT	ACTGGCCGCTTGACGTGAATCAAGACATAAGTTCTCATCTAGGTAACAAACTATTTTCTTTCACAATGAGGATAAACCATCTCTGAATCTCAGATTTGCGCTTTTTTTTTTCATCCTGGCCTTTTGCCACCACAGAAAAATGTCTGATAGGCTGAGTTTTCACATTGCAGCTGGTTACTGTGATTACACTGCGGCTCCTGC	201	280
A00202:1331:HH2V7DSX7:1:1101:15356:4633	ACGCTTTGCAGCATA	ACTGGCCGCTTGACGACGTGCTATTGTTTATTTGCTGATTCTGTTCTGTATCCTTTTGCTGCAGTAAATCTTAGCTATGAATATGACTAATGCTAATTCCTTCTAGTGAATCACCAAACCTGAAGTGATCTTGGGAATCCCAGACACAACAGACATTGCCATACATTAGCGATGTACATGTGACACTGCGGCTCCTGC	198	277
A00202:1331:HH2V7DSX7:1:1101:18521:4633	GCTAAATGGGATCCG	ACTGGCCGCTTGACGAGAAGCGTGAACACAGGTAAGAGCTCTGATGGGCAGTGTGGAGGCCATAGTTTTTATTTTTTTATTTTTGAGCCAGGGTGTTCCACTATCACCCAGGCTGTAGTGCAGTGGCAATCATAGCTCACTGCAGCCTCAAACTCCTGGACTCAAGCAATCCTCCTGCCTTGGCCCACTGCGGCTCCTGC	200	279
A00202:1331:HH2V7DSX7:1:1101:19587:4633	TCACGCGCACAGATC	ACTGGCCGCTTGACGCTGGTGAACACTTACATTGATTCCAAGCCTTTGATATTTTGAATAGTGCTTTGATAAACATAACAGTGCAGGTGTCTTTTTGATGAAATGATTTCTTTTCCTTTGGCTAGGTACCTAGTAATGGGATTGCTGAGTTGAATTACTATTCAGTTCTATTTTCAGTTCTTTCACACTGCGGCTCCTGC	200	278
A00202:1331:HH2V7DSX7:1:1101:21956:4633	GTACGCGCGCACGCT	ACTGGCCGCTTGACGTCAGGAGTTTGAGACCAGCCAGGGCAACATGGTGAAACCCCATCTCTACTAAAATACAAAATACTAGCCAAGTGTGGTGGCATATACCAGAAGTCCCAGCTTCAGGAGGCTGAGACAGGAGAATTGCTTGAACCTTGGAGGTGGAGGTTGTAGTGGGACAAGATTGTGACCACTGCGGCTCCTGC	200	279
A00202:1331:HH2V7DSX7:1:1101:28556:4633	AAGTAATCACGCGTA	ACTGGCCGCTTGACGGGGAGAATGTAGTGAAGGTGCTGAAGCCACCCAGTGCCAGCCTGGAGTTTCAACAAAAATTAAGAATGTAAAAATCCTTTGGACGTAAGTGAGGAGTTTCTGCTCCCAATTACATTACACTTGGGAAGTAATTATCTTAGAGGTGATTGTATTCTGCCTCCCTCAGAATACACTGCGGCTCCTGC	200	279
A00202:1331:HH2V7DSX7:1:1101:28971:4633	CGGGTTATTCGTAGA	ACTGGCCGCTTGACGGTGGGAGCTTTGTTCTTTCGCTATTTGCGATAAATCTTGCTGCTGCTCACTCTTTGGGTCCATGCTGCTTTTATGAGCTGTAACGCTCACCGCGAAGATCTGCAGCTTCACTCCTGAGCCCAGCAAGACCACGAGCCCACTGGGAGGAACGAACAACTCCAGATGCCCCGCACTGCGGCTCCTGC	200	279
A00202:1331:HH2V7DSX7:1:1101:29116:4633	GTTCGCCTCACCATT	ACTGGCCGCTTGACGACCTAACTGATTTTTCCTCTACTTTCCCTCAATACCTCATAGGGCCGTGTAGATTAAGTAAAATAGTAAGTGTGAACCACCCAGCATAAGCTAGTCCTGGGCATCGTAAAGGACAATGGGAAAAGAACACAGATCCTGGAAGAAGGCCCCCAGGTTTGAATTGTATTTGCCACTGCGGCTCCTGC	200	279
A00202:1331:HH2V7DSX7:1:1101:29749:4633	AAGGGAATCCAAGTA	ACTGGCCGCTTGACGCGTGTGGCCAGAATCCCAAAGGGATGCCTGTTTGGGAAGCGTGACCGCCAGGGGGCTGGCACCTGGCCCAGGAAGGGGGTCATCGAGAACACTCAGTGCTCAGTGGTTTGTGTGTGCCACCGACAGTGCCTGTGCCCTTCAGTGCCACGACCTTCCTGTGCCAATCATGGCACTGCGGCTCCTGC	200	279
A00202:1331:HH2V7DSX7:1:1101:30707:4633	CTTCCCACAATGATC	ACTGGCCGCTTGACGTTTCTGCAGAAGAGGAGCCTGGGCAGGTATAGATGAAGAGGAGGTATTAAAGGTATAAGAAAAATTAAAAGCAAAATATAGAAGGATAATTATGGGGTGCACATTAAGGACAACACAAAATTTGCTAGAGAGCATGGGATTTGTGAAAGGAAATTGTGACAATAGTGGGACACTGCGGCTCCTGC	200	279
A00202:1331:HH2V7DSX7:1:1101:31177:4633	TGGCCTGGGCAGCAT	ACTGGCCGCTTGACGATCCATGGGCGAGCCATAGCGAAGTATTAGAACGGGACCCTATAACCTTCCTCCGTGGCGCGGCCGTTAGGCGAGGAAAACGTGACCAGTAGTTGGATGGTTCTTAGGACGGTCCAACGATACCGGCGCGGACTTTAACAAAGTAAGACTCCTCGACTCATCTGAATGGCCACTGCGGCTCCTGC	200	279
A00202:1331:HH2V7DSX7:1:1101:1660:4648	CCACACTGTGGAATA	ACTGGCCGCTTGACGACAGGGCTGAAGGAAGGTGAGTGGAAGAGCTCCAGCCACCACTTCCAGCCCTCCTCCTGACTGTCCCAGTTGATTCCCCTCTCTGGGACCTCATTGTACCCCAATTTCCTTTTCCCTGGAGAGTGATATATCAGGGGAGGTAGGTGGGGGAACATGGCAATGGCTGCAGCCACTGCGGCTCCTGC	200	279
A00202:1331:HH2V7DSX7:1:1101:4354:4648	CGCGGCGCGGACCAC	ACTGGCCGCTTGACGGGAAACTGAGGCAGAGAGCTGTTAGTAACATTTAAAGTCACACAGCTAATAAATGGCAGAACTGGGATATGAACCCAGGCAGTTTGGCTCTAGAGTGCACTTTCTTACCCTTTCTCTCTTCTTACCTTATAGATGTTGTTGTCATTGGTGGTGGTGGTGGTGGTGTGTGTCACTGCGGCTCCTGC	200	279
A00202:1331:HH2V7DSX7:1:1101:5240:4648	CGATAGTCAGACCGA	ACTGGCCGCTTGACGACAACACAAATTTATTATCTTATAGTTCTGTTGGTTAGGAGTCTAACACAGATATCACTGGCCGAAATCAAGGTATGGGCAGGGCTGTATTCCTTTCTGGAGGCTCTAAGGGGAAGATGTGTCTTTACTAGTTTTTTTTTTTTTTGAGATGGAGGCTTCGTCTGTTGTCCCACTGCGGCTCCTGC	200	280
A00202:1331:HH2V7DSX7:1:1101:5294:4648	TAGCTCGGTGAACAA	ACTGGCCGCTTGACGAGGAGAAGGAACCCAGGCTGGGAGACCAAAGTGTAACCTGTGAGGTGGGAGGAAAACCAAGGGAGGTACAAGGCCTGAAAACACAGAAGGAAGCATTATCAACCCAGCCTGGGGTGATGTGAGAGGGCTGCTGGGGCTGGACCCTCAACACTGGCCAGGGCTTCTCAGGCCACTGCGGCTCCTGC	200	279
A00202:1331:HH2V7DSX7:1:1101:8024:4648	CGACTTGTTAGAGTA	ACTGGCCGCTTGACGACGACCAAGCCCAACTAATTTTTTTATTTTTAGTAGAGATGGGGTTTCACGATGTTGACCAGGGTGGTCTTGAACTCCTGACTTCAAGTGATCTGCCCACCTCAGCCTCCCAGAGTGCTGGGATTGCAGGTGTGCACCACCGCTTCCCACCTGTTTTTTTCTAATAGGCTCACTGCGGCTCCTGC	200	279
A00202:1331:HH2V7DSX7:1:1101:10176:4648	CAACTGTAGCAAAAC	ACTTGCCGCTAGACGGGGATGGGGCCTGATATTCTGCATTGTTCCAGGTATTGCAGCTACTGGGTTCAGCTGCTGATGCTTTACCCAGAACCACATGAAAGAACAACAAGATGGACGTATCCATTCTTCTGCTCTTTCCGTCTTCCCTGGAACCCCTGGCTCCACCATTTCTCCTTAGAAATGCTCACTGCGGCTCCTGC	200	279
A00202:1331:HH2V7DSX7:1:1101:11785:4648	ACAAGGCTGAGCCTA	ACTGGCCGCTTGACGGTCTAGACGAGAAAACCTCCAAGGAGGACCAGGGGCTCATGTCAAGTGCAGGGGAGGGTTCAGACCCAGATCTTTCTGACCCCAATGCCCCTTGTTCAGCTAAATATCAGCTACCCAGTAGACAGTTCTGGAGTCTAAAAGCCCATTTGCCAGGGAAAAGTATCAGTAAACACTGCGGCTCCTGC	200	279
A00202:1331:HH2V7DSX7:1:1101:15673:4648	AGTATCATGGTGATT	ACTGGCCGCTTGACGCCATTCCTATGGCAGGAAGGTGGGATGCCAGCACCGAGGGCACGGGCACCAGCGCTGCAGGGTTTTCCAATGAGATCCACGAGCATCCTCAGCAAATCCCATTGCCTGGGGCAACCTAAATGCCTTCCTCCACTCCAGTCTACATCCCCATACCCCTCAGCATTCTTGCACACTGCGGCTCCTGC	200	279
A00202:1331:HH2V7DSX7:1:1101:16541:4648	AGTTATCCCAAATCT	ACTGGCCGCTTGACGCAAAAAAAAAAAAAGTTTTCAATGCATGTGTATCACTTAGCACAGTGCCTGGCATATAGTAAATGTGCAGTAAATGTTTGATATCATGAACTCAGCTGTTCATTAAAACTAAAGGGAGTCAATTGTGTCAAAGTGTAGCAAAGGACCCATCGCCCTTGCATTTCCTGAGACACTGCGGCTCCTGC	200	279
A00202:1331:HH2V7DSX7:1:1101:16794:4648	CGGAAAGGACCCCGT	ACTGGCCGCTTGACGGGAGGAAACCTTTCTTCTTCCAAGCCCAAGCCCTGGGAGGGCTGAGCTGAACTAGAAATGACAAGCACTCTGGTCATGTCTGAACATGCACAGATGGAATTTTAAGCACATAAAATGTTGAAGCACTAGTGCCAAAAGCCAGCTTTAGCAACAGATTTCTGCTGGCCCTCCACTGCGGCTCCTGC	200	279
A00202:1331:HH2V7DSX7:1:1101:18439:4648	TATCTTATCGAGGTG	ACTGGCCGCTTGACGCTATATCAGTACAAAAAGAGTTTAATTTTTTTAGGTTGGGTGCAGTGGCTCATGCTGGTAATCCTAGTGCTGAGCGCACTTTGGGAAGCTGAGGTGGACGGATCACTTGAACTCAGAAGTTTGAGACCAGTCTGGGCAACATGGTGAAACCCCATCTCTACAAAAAATACCACTGCGGCTCCTGC	200	279
A00202:1331:HH2V7DSX7:1:1101:24948:4648	CTAGACGCTCCGTTT	ACTGGCCGCTTGACGAAGGAAGCTCAGAGAGCCTCTCAGTTGAACCTACGTTGGGAGGATGGCAAGCTCAGAGTCCAGGGGAGGGCACAGCAGCTCTGTTCCCTCTTGCCCCACCAAGACCTTGCCTATGTATCGCTTCCATTTGTATCCTTTACAATAAAACAGGGATAGAAAGTATAGTGCTTCACTGCGGCTCCTGC	200	279
A00202:1331:HH2V7DSX7:1:1101:28438:4648	AAGGCCCACCCCCGG	ACTGGCCGCTTGACGTATTTCACAGTCAGACTTCCCTCAGCAAGTTCATCCTCATTGGCCAGGGGTCTGCCCCAACCTTCCCTGACAGATTTAACAGTTCTTCACTTTTGGTGTTTTTTGTTTTTCATTTTATTTTTTTGGTGAAGGAGGGGGTCCCTTGACCTTCAGAACCTCATACGATCCCTCACTGCGGCTCCTGC	200	279
A00202:1331:HH2V7DSX7:1:1101:29523:4648	CCTCGGCACCGTCCG	ACTGGCCGCTTGACGTACTGAGCCCCAAGGTCCTTTCTGAAATATTTTGTCTTTTGTTACCTGCAGATTGAGAGGATACAGAATGCATTTCTCTGGCAGGGCTACCAGGTAAAGAAAAGGCAAATGGATATCAAGAATGACCATAAGAATAATGAGAGACTCCTCTTCCATGGGACAGATGCAGACACTGCGGCTCCTGC	200	279
A00202:1331:HH2V7DSX7:1:1101:32289:4648	AGGCACAGGGCCGGC	ACTGGCCGCTTGACGGCCTGCTTTGGCCTCCCAAAGTTCTGGGATTACCGGCGTGAGGCACTGCACCCGGCCCGGCAGCCAAATTTTAAGAACCAGGATGCTGGCTGAAGGATGGGTTGGGGGGACTCAAAAGGGCAAAGAGGAAGAGTAGAGGTGCTGTCATGGTCATCTAGCTTGATTAGGGCCACTGCGGCTCCTGC	200	279
A00202:1331:HH2V7DSX7:1:1101:32832:4648	TGACCGTAGGGATCG	ACTGGCCGCTTGACGACGTGCACCACCACACCCAGCTAATTTTTGTGTATTTTGTAGAGACAGGGTCTTGCCATGTTGCCCAGATTTGTCTTGAAATCCTGGACTCAAGTGATCCTCCCGTCTTGGGCTCCCAAAGTGCTGGGATTATGGGCATGCACCACTGAGCCTGGCTATTTCTTCCACCTCACTGCGGCTCCTGC	200	279
A00202:1331:HH2V7DSX7:1:1101:2302:4664	GCACATATGCCCCTG	ACTGGCCGCTTGACGCAAAAAATTAGCCAGACGTGGTGGTGCACAACTGTAATCGCAGCTACTAGGGAGGCCGAGGTGGGAGGATCACTTGAAACTGGGAGGCGGAGGTTGAAGTGAGCTGAGATCATGTCACTGGACTCCAGCCTGGTGACCAAGTGAGACCCTGTCTCAAAAAACAAGGTAATCACTGCGGCTCCTGC	200	279
A00202:1331:HH2V7DSX7:1:1101:4399:4664	TATGTTGGATATTCG	ACTGGCCGCTTGACGTGGCTGTAGTGAGCTATAATTGCACCACTGCACTCCAACCTGGGTAACAGAGACAGACCCTGTCTCTAAAATAATAATAATAGATATGTTTATATTCACAACTTGAATATTTACGAAACATATTAATGTGCTTTTTTCTTTTTCATTTTCATGTATATGATCTTTTCTTTCACTGCGGCTCCTGC	200	279
A00202:1331:HH2V7DSX7:1:1101:5050:4664	TGGCCCGGCATAACA	ACTGGCCGCTTGACGATCAGAGCTCACTGCAGCCTCCAACTCCTAGGCTCAAGTGATCCCTGCAGAGTAGCTAGGGCTACAGGTGCACACCACGACCAGAATTTTTTTGTTTTGTTTTATCGAGACGGAGTCTTGCTCTGTTGCCCATGCTGGAGTACAGTGACACAATCTCAGCTCACTGCAACCACTGCGGCTCCTGC	200	279
A00202:1331:HH2V7DSX7:1:1101:6406:4664	GATACAAGTAACGGT	ACTGGCCGCTTGACGAATCTTGGTACACCCCTTTCGTTTCCTTGGGAAATAAATGGGTCCCATGATAAGAACACCTTCCAGGTGGCGTGTGTTCCACCCATGTGTAGTGAGCTCTGAGATGTTTCCTTACGGCTTGTGTGGAGCACAGCTGGAGTTCAGGCACTATTTCAGTCACTTGCTGGCCTCACTGCGGCTCCTGC	200	279
A00202:1331:HH2V7DSX7:1:1101:8449:4664	GTGGTTTACCCTGTA	ACTGGCCGCTTGACGTGCCACTGCATGTCCCAACCAGACTGTGTCTGTCTGTGTCTGCATGTAAGAGTGAGGGAGGGAAGGAAGGAACTACAAGAGAGTCGGAGATGATGCAGCACACACACAATTCCCCAGCCCAGTGATGCTTGTGTTGACCAGATGTTCCTGAGTCTGGAGCAAGCACCCAGCACTGCGGCTCCTGC	200	279
A00202:1331:HH2V7DSX7:1:1101:8666:4664	ACATACCTTCTAAAA	ACTGGCCGCTTGACGCCATTTGACCACATTTGCCAGTGAATTTCCTTCCTTGGTTAGAGGAGGAGAATTCTTTGTGAGGGGGGTTGCTAATTGCACCAGTCTTTGTAAAGGTTGAATCACTGCGGCTCCTGCAGAGTACCTAGACGTCCATCGTACGCTAGACGTCCATCGTACGCTTTTCCGGACTGATGAGTTTTTAGAAGGTATGTTAATCTCGGTCTGACTATCG	229	229
A00202:1331:HH2V7DSX7:1:1101:9426:4664	AACCGGGCAAGTAAA	ACTGGCCGCTTGACGTCTGAAGGTGCCTATAAATGCCTTCACCATGTAAGAGTGAGGCATGGTCCATTGAGGAGCATTCATTCTTACCAGCTGGGGCACCGTACTCATGACTCAGTGGTGAGCAATGGGGCTAGATGGTATGCCATACCTGGAGCACTGCTGATCTTGAGAGGAGGAAAAAGAGTCACTGCGGCTCCTGC	200	279
A00202:1331:HH2V7DSX7:1:1101:12337:4664	ATACCGAGATGCCGC	ACTGGCCGCTTGACGCCGAAAAGTCCAACGTAAGTTCTTATATTTGCCAAACTGCCCAGTGCCACTATTAGGAAGAGACTTACTACAAAACTGCAGGCTCAGATCTCCTTTACACCAAGTGGAGATATGACCTTAAGCCTAAGGCAAAGAAAGGTTATGGTATTAACACTCACAATCCCCAAAACCACTGCGGCTCCTGC	200	279
A00202:1331:HH2V7DSX7:1:1101:13928:4664	CTTTGCTCAATTCCC	ACTGGCCGCTTGACGTCATTCCCAGAGAGTGGAGGAGTCTCTGAAACTGTAAAATGAGAAGTAGGATGTAAAATCTGTTTCAGGTAACACTCTGCGTTCAAGACGCTTATGATGTTGAAGCTAGCTAGGAGGGCTAGAAGAGGCCCTCGTGCCCAAATGCCACCCAACACAAGCCCAGAGGGGAACACTGCGGCTCCTGC	200	279
A00202:1331:HH2V7DSX7:1:1101:15664:4664	TGCCGCTTCATTAGG	ACTGGCCGCTTGAAGTCAATCACGGGGGCAGGTCTTTCAGGGCTGTTATCATGATAGAGAATAAGTCTCACGAGAGCTGATGGTTTTTAAAAGAGGAGTTCCCCTGCACAAACTATTTCTTTTTTCCTGCTGCCATCCAGGTAAGATGTGACTTGCTCCGCCTCACTTTCTGTCATGATTGTGAGCACTGCGGCTCCTGC	200	279
A00202:1331:HH2V7DSX7:1:1101:16188:4664	TAATAGAGCGTGAGC	ACTGGCCGCTTGACGGGCTCACTGCAACCTCCACGTCCCACGTTCAAGCGATTCTCCTGCCTCAGCCTCCCGAGTAGCTGAAATTACAGGCATGTGCCATCATGCCTGGTTAATTCTGTATTTTTAAAAGAGATGGGGTTTCTCCATGTTGGCCAGGCTGGTCTCGAGCTCCTGACCTCAGGTGTCACTGCGGCTCCTGC	200	279
A00202:1331:HH2V7DSX7:1:1101:16351:4664	GACCGGATAGGATAT	ACTGGCCGCTTGACGGGGTTTTCTTGGTGGGGGCCCCTCTGCATCGCTGGGACAGTGAGTGAAGAGATTGGCCCTGATGTGTCAGTCCCTGCTGGGCTTCGTGCTGTTGTCTCTGGGTGTAATCAAACAATCTGTATCTTAGTGGGACATCCTGCTTGCTCTGTGTGACTCAGAGCTCTCAGGCACACTGCGGCTCCTGC	200	279
A00202:1331:HH2V7DSX7:1:1101:16658:4664	CTCGCTCACTGCTAG	ACTGGCCGCTTGACGGACATGCCAACATCATGTTTTATTTTTAATTAGATTATTTAGTCTGACACTGCTAAAGCACCTGAGTTCTTAGCAGTTTGCTTGGTAAAATTGGGAATTGTTTGTTCACCTGTCATCTCATTTTGGGGACTGGAAATAGTGTTACCGAGTAAAAGGGACTTGCTACCCAACACTGCGGCTCCTGC	200	279
A00202:1331:HH2V7DSX7:1:1101:20238:4664	ATTAGCGAGTTTTCT	ACTGGCCGCTTGACGGGATATCCGAGTCAGAACCACTGCTGGGCAGCTGCAGCTGCGCCTAGAAGTGCAGGCTCCCACCCTACCAACTCGGTAGGGTCCAGGGCTCCCCCTGGGATCACCTGTTCCCTGCCCCTGCCAGCTTCACAGAGCATGCAGCCCCAGATGTGCCTCCCCCACTGTGGCCACACTGCGGCTCCTGC	200	279
A00202:1331:HH2V7DSX7:1:1101:20383:4664	CGCACCCACCGAAAC	ACTGGCCGCTTGACGGGGGAACTATAGTTCATTTACAAACCCATACATCCACATACACCCCTTGGGCAGGCTCAGTGTCTAGGACGTGGTAGAGAGGGCATAAGCACAGTGGAAGCAAAAATGCCAGTTCAGTGCTTAGTGCTGACTTTACCACCGTTCTTCATGGCAACTGAACTCATGGACAGCACTGCGGCTCCTGC	200	279
A00202:1331:HH2V7DSX7:1:1101:20889:4664	GACTCAGCGTCAGCT	ACTGGCCGCTTGACGCCCCGTGCCTCTGCGAGACTGTCTGGAATCTTCTCCGGGGTCGTGTTCCCTGGGGGAGGCAGCCGGGAGGCTTAACCGTGGCCCAGTGTTCGCACCCAGTGCTGTTCGTAGGCAGAGCAGTCCCACCCTGCGTGGCCGTGTAGCTGCCAGAAAAGATCGTGAAGGTCATCCACTGCGGCTCCTGC	200	279
A00202:1331:HH2V7DSX7:1:1101:24108:4664	CTTGGGAATACGCCA	ACTGGCCGCTTGACGGTTTCATTGAATCCTCAGACAGCGCTTGAGGGACGGTCCTGGACTAATTCCATTTTACAGATGACAGCACTGCAGAACAGAGGGTTCTAGTTTTTTTCCCAATGTCACAAAGTTCTCAAGTTGCAGAGTAAAGACTTAAATCCAGCTGTGTGCAGTGGCTCACGCCCGTACACTGCGGCTCCTGC	200	279
A00202:1331:HH2V7DSX7:1:1101:27145:4664	TATACCATCCAGCCC	ACTGGCCGCTTGACGCAAGGGTCTGTGGAAGAAAGAGAGGAATATTACAAAGGGGTTTCTGGCTGGAGGGGGGTTCCAGGGAGGGCAGAGAGGTTCAGGGTCCAAAGCTGGCAGCAGCCCCTACAGATGGAAAGCTCCAGTGACAGGACCCATGAAAGGACACTGCAGAGCTTGTCCCATGTCATCACTGCGGCTCCTGC	200	279
A00202:1331:HH2V7DSX7:1:1101:29912:4664	GTTTTGGCGTGTTTA	ACTGGCCGCTTGACGAGATGCCATGTGGCTCCATGTTACTTAGCACAATAGGCTTATACTGGGTATTCATGGGCCCGTGTGTTCTGGCAGGAGAGTCTCACGTTACATGAGACTTCATGGTGCTAGGTGCTGGGTTGTCTACTGCTACTGGAATATGAAGAGGAAATGAGTATTTAGATGCTCCACACTGCGGCTCCTGC	200	279
A00202:1331:HH2V7DSX7:1:1101:30834:4664	AACTCGGCCCTGAAT	ACTGGCCGCTTGACGTGGCATAGTATTTGCATATACGCTACACATATTCTCCTGTGTACACAACTTTTTGACAGAGTCTTGCTTTGTCACCCAGGCTAGTGCAATCTCGGCTTAATGCAACCTCCACCTGCTGGGCTCAAGTGATCCTCCCATCTCAGCCTCTGGAGTAGCTGGGACTACAGGTGCACTGCGGCTCCTGC	200	279
A00202:1331:HH2V7DSX7:1:1101:31720:4664	AGGGACAGAAAAGGC	ACTGGCCGCTTGACGATAGAAAGTTATGGAGCCAAGAAAGAGCCTGGAGCCTTGGGGGTGGCAGGGGGAGGAGGCGGCTGCCTTCCCCAACCCCGACTCCGCAAGCTGTCCAAGCCATGCAGGGAAAAACAAACACGAGCTCCCACCAACGTTGAAGGGGGGTGAAGGAAACCCGGGGAAGGTGGCACTGCGGCTCCTGC	200	279
A00202:1331:HH2V7DSX7:1:1101:2166:4679	GGGAAGCACCCATAG	ACTGGCCGCTTGACGGCAGCAGCCTCAGGGTCAGGGATAGGGCGTGGCTTTGGTGATACAAACGCGATGTGAACGCCGGAGATTTTAGTACTTACAGACGGGGGGCACACAGCACACCTGGAGGCCGCACACTCAGGGGTCAGAGAGCACGGGCAGGGAGAAAGCAGGCTCCCGGCAGCCCACTGCACTGCGGCTCCTGC	200	279
A00202:1331:HH2V7DSX7:1:1101:5909:4679	GTAGTAATAGCGCAA	ACTGGCCGCTTGACGCACACCCTGGTTCGCACGCATTCCGGTACCCGTCACCTCGGAGCCAGCGAGACCTGGGATCCAAATGCGGTTCTGCCTCCTCCGACCGTGGAGCACTGCAGTGTCGTCCTCCACGAGCCTCCCTGCCCCTGCTCCTGATTCCCTTTCAGGAATTTACAAACATTTTCCCCCACTGCGGCTCCTGC	200	279
A00202:1331:HH2V7DSX7:1:1101:7120:4679	TTATACCAGTGGATT	ACTGGCCGCTTGACGAACAACCAGGGGAGGTTGCAGGGCTTGTCCTGGAAAGAACTCTGGAGTTGGGCTGCGGGCAGACCCGGTGTGAATCCCAGTTCATAAAAGCTGTGTGACTTCGGGCTAGACCTTTGAGCTTTGGGCTCTCTCGCCCTGTAAAATGGGGAAAGCCAGGATCTGCCCTAAAACACTGCGGCTCCTGC	200	279
A00202:1331:HH2V7DSX7:1:1101:9200:4679	CGGTAGCTATCGGCA	ACTGGCCGCTTGACGGAGAGAAGGAGAGAGAGAGAAAGAGAGAAAGAAAGTCAAGGTTAATTTAGCAGAGTATTGGGCTCAAAAGATCATATATAATCAGGCGGCAAATGAATTGAATGAAAAATTAAAACAATTAAAAACAAACCAATTTCCCCTCCAAAGCCCAAAGTATTGCTGTAAGGAAGCACTGCGGCTCCTGC	200	279
A00202:1331:HH2V7DSX7:1:1101:12454:4679	GCCGTTCTCGCGGGG	ACTGGCCGCTTGACGAGGTGGGGGTCCAAGCAGGTGGAATCAGGGGTCCTCACACACCTTTCCTTGATCTGCTTCATTCACTGCCCTGACCATCTGGTCATCAGGCTGCCCATCCAGATGGGTGGCCGGCCTTGCCCAGTGCCCTGTTTGGCTGGGGATTGGAGTGCCTGCATGCCCGTTAGGCACACTGCGGCTCCTGC	200	279
A00202:1331:HH2V7DSX7:1:1101:13666:4679	CCGAGACCGTATAAT	ACTGGCCGCTTGACGGCACCAGGGGGATGCAAGGAAAAAAAATTCCTAAACAAAGACCAAGTTTCCTGGCATGGTGGCTCACGCCTGTAATCCCAGCACTTTAGGAGGCAGAGGCGGGCAGATCAACTGAAGTCAGGAGTTTGAGAGCATCCTGGCCAACACAGTGAAACCCTGTCTCTACTAAACACTGCGGCTCCTGC	200	279
A00202:1331:HH2V7DSX7:1:1101:14172:4679	CATGGCAATGTTTAG	ACTGGCCGCTTGACGTGTGGTGACAACCTTGAATGCTAGTCCTGGAGGTCAAATCACCAGCAGCTGGTGCCATGGGAGGCTTTGCTTAGGGGACACGGCCGGGTTCTGCCTGGATGCTGCATCCCAAGGGAGGCATTGAGGTGCGGCTGTGAGGACTCCAAACCCCATGTCCAGAAGGATGAGTACACTGCGGCTCCTGC	200	279
A00202:1331:HH2V7DSX7:1:1101:14371:4679	CATTGGGGTGTTCCG	ACTGGCCGCTTGACGACTGTTAAAGAAAGCTTCAGAAGGTAGTACCTTAGGCTCCTATGACACAAATTTCTTCTTTATCTGCCTGTGCCTGTGCAAGATCACATGGGCCAGTTACGTTTGCACGCATTCCGTCTTGTGTTCTGACCCTGATTCTCAGATGTATTCACTTGTATTTTGTGGAGGAACACTGCGGCTCCTGC	200	279
A00202:1331:HH2V7DSX7:1:1101:14498:4679	GCGGTCAGTAGCAGG	CTGGCCGCTTGACGTCTAATTCCATGAGCAGATGGAAGAAGAGGGTCTTTTCTGAGATGGAGTCTTGCTCTGTCACCCAGGCTGGAGGGCAGTGGCACAATCTCAGCTCAGGGCAACCTCCATCTCCCGGGTTCAAGCAATTCTCCTGCCTCGGCCTACTGAGTGGCTGGGATTATAGGCACCCCACTGCGGCTCCTGC	199	278
A00202:1331:HH2V7DSX7:1:1101:15112:4679	ACACTAACCACCGCC	ACTGGCCGCTTGACGAAAGGATTAAGTCAGTTTCAAGTACTTTTCACAGCTGCAATGTCAGTGCGGAGCAATTGGAGGCTATGATGCTAAAGATCCCCAGTGGCCTATCTCCAAGTTCTAAAGAAGTCCCCAATCCTAACAAGGTGAATTCTGAATTGGAGAAGAGTCAAAAGAGTCAAACAGAACACTGCGGCTCCTGC	200	279
A00202:1331:HH2V7DSX7:1:1101:16288:4679	GCCGCTTAACGCATC	ACTGGCCGCTTGACGTACAGGTGTGTGCCACCACAGCTGGCTAATTTTGTATTTTTAGTAGAGACGGGGTTTCTCCATGTTGGTTGGGCTGGTCTCGAATTCCTGACCTCTGGTGATCTGCCCATCTCGACCTCCCAACTATATAACTTCTAGAAGAAAAATTGAGAGTTTTTTTCACAACTTTGCACTGCGGCTCCTGC	200	279
A00202:1331:HH2V7DSX7:1:1101:17427:4679	CAAGGCTTCCCCGCT	ACTGGCCGCTTGACGTGATGAAGGGAAGGACCCTGCGGTGATCAGAGGCGTAACTCTGGAGCCTGACCCCATCATTCTTCCGGAGAACGTGACCCTCAGTCTCCTGGGCAGCACCACTGTCTCCCTGAGTTCTCGTCTGGAGATGGATTTAGTTTTGGAGAAGGAAGTGGCTGGCCCCTGGATCACACTGCGGCTCCTGC	200	279
A00202:1331:HH2V7DSX7:1:1101:19470:4679	ACCCTATTCCTAAAC	ACTGGCCGCTTGACGTCTTCTGAAACCTTCTTCTCTCAACTTGTCAAAGTCATTCTCCCACCAGCTTTGTTCCGTTGCTGGTGAGGAGCTGCGTTCCTTGGGAGGAGGAGAGGCACTCTGCTTTTTAGAGTTTCTAGTTTTTCTGCTCTGTTTTTTCCCCATCTTTGTGGTTTTATCTACCTTTGCACTGCGGCTCCTGC	200	279
A00202:1331:HH2V7DSX7:1:1101:21549:4679	ATTATCAGAAGGTTT	ACTGGCCGCTTGACGGCGCGCCCTTGCATGTGCGTTACCAAACGCAGACCGAAATCACAGTCGCATCTCAGCCGGGCTGCCATCACCCCATGCTTCCAGGAGGACTCGCCCCACTCTATATACACTTATCTTGGGCCTGCTGCCTTGAAAACATCTGGCCTTTTGTGAGCTCAGTTAAGAGGCTGCACTGCGGCTCCTGC	200	279
A00202:1331:HH2V7DSX7:1:1101:28149:4679	GGTTGGGTTGGGGTC	ACTGGCCGCTTGACGACAGGTGTCAGCCACCATGCCTGACCAATTAAAAAAATGAAAAACCTTATTAATAATCAGGAAAGGCCAGGTGCAGTGGCTCACACCTGTAATCCCAGCACTTTGGTAGGCCGAGGAGGGTGAATCACCTGAGGTCAGGAGTTCAAGACCAGCCTTACCAACATGGTGAACACTGCGGCTCCTGC	200	279
A00202:1331:HH2V7DSX7:1:1101:28782:4679	ATCGAATATTTAAAT	ACTGGCCGCTTGACGTCCTTTCCATGTGTAGTGCTTCCTTCAGGAGCTCTGTTTGTCACCACCAGGCCTGGTGGTGACAAAATCTCTCAGTGTTTGCTTGTCTGTAAAGTATTTTATTTCTCCTTCACTTATGAAGCTTAGTTTGGCTGGATGTGAAATTCTGGGTTGAAAATTCTTTTCTTTAACACTGCGGCTCCTGC	200	279
A00202:1331:HH2V7DSX7:1:1101:30391:4679	AAATCACGAATTTAC	ACTGGCCGCTTGACGCTTCCTGTCTTCTAGAGATCACTCGGGCTCCTTAAATTCCCAAGGCCAAGTTAGGTCAGTTCTTGATCATTTGCTCTATGAGATGGGAACTCTTATGTAAATCATCTGAAAATAATGTCTTTTTTTAGCTTAGAGTACTCTGTATAGTTTGAGTTGCTGCAAATTTACCTCACTGCGGCTCCTGC	200	278
A00202:1331:HH2V7DSX7:1:1101:30825:4679	CCTTTTGAAGGTAAT	ACTGGCCGCTTGACGTTCGCTGCAACCTGGAGTGGCACCTGGGGCTCGGAGAAGGAGAAAAGGTGAAGGAGCTTGGTTTAGGAGGGATGTGGATCCTCAGGGAGTGGGAGGCAGGTGGGTGTTCTGAGGGGGATCCTTGTGCTCAAGGGGTGCATGTTCATGCTGTGTTTCGGGAGTGGTGACTGCACTGCGGCTCCTGC	200	279
A00202:1331:HH2V7DSX7:1:1101:4164:4695	TGACTCAGCTCTTCA	ACTGGCCGCTTGACGGAGGAAGGTAGGCTGCTACGATGCCAACGATGCCAGTGATGAGGAAGAGTTTGACAGAGAAGGGGACTGCATTTCACTCCCAGGAGCCCTCCCGGGTCCCATCAGGCCTCTGTCAGAGGATGACCCGAGGCGTGTCTCAATTTCCTCTTCCAAGGGCATGGACGTCCACACACTGCGGCTCCTGC	200	279
A00202:1331:HH2V7DSX7:1:1101:5303:4695	TAAGTCCTTTACACA	ACTGGCCGCTTGACGACAACACCATTTCATTCAACATCATTTCATTGCAATGTTCACAAGAAAAAAAAATCGATTCTTGGAGGGGGCCAATGTCTGTTGGAGTTCACATGTCCTTGTGTCTGCGTGGGTATCTCAGGTACTCTGTTTTCTTCTCACCTCCTAAAGATGTGCATAGCAAGTGAACACACTGCGGCTCCTGC	200	279
A00202:1331:HH2V7DSX7:1:1101:5611:4695	AGACCTCGGGCCCGA	ACTGGCCGCTTGACGACGGAACAGAAATAAGTTAGTCTTCTCCTCGCAGGGGACAGTGAACGGCGCAAACTTCTCAAAGGCCAGAACCCATTATTACCATAAAGGCGCGGCATCCCTTCTTAGCGGTTATGATGGCTGTGACGTCTCAGCTCAATGGAAAATTAAAGTCACCTCTGGGCACCTCACACTGCGGCTCCTGC	200	279
A00202:1331:HH2V7DSX7:1:1101:7997:4695	CGATAGTCAGACCGA	ACTGGCCGCTTGACGTGCAATCCAATGCAGTATTTTTGCCATTTATGTAATCCATGTATCTATCAGAGTAAGAAGGAACATCAGATTTTCCTCGGAAAGGGAGCACTTGGCTAATTTGTTATCAAGGTAATGAGGAGAAAATGGCTCTAAAGGAGAAGGCCAGCCACAGTTCAGTCTGGGAGAATCACTGCGGCTCCTGCAGAGTACCTAGACGTCCATCGTACGCTTATCCGGATCCTCCGAGCTAATCTCGGTCTGACTATCG	265	265
A00202:1331:HH2V7DSX7:1:1101:9046:4695	CCCGAGAACAAGTAA	ACTGGCCGCTTGACGGAACAGGAAGTGACTGCCTTCAGCAAACCATCTGGCAGTGAGAGCAGTCGTGAGTTTGCCCACATCCTGCATTCATAATAAACAGTTTGCTGTTTGATCATATAGCCTCCAGTGGAATGCTGAGTTGGTCATGTCCCATGGGCCTTTGGCTCCCTGCATATCCACTGCGGCTCCTGC	192	271
A00202:1331:HH2V7DSX7:1:1101:9209:4695	GCCCAACAAATCGAC	ACTGGCCGCTTGACGAGCATAGTCATAGAAAAACATCTGATTACTTGACAGTGATTTTTCTTGCCAATCCTTTTAACATATGAAAATAGGGACTGGAGAAAGTGGTGTTAAAGGAAAGGAATCACCAATGAAAGCAACAAACTTAGATGTTGATGGGAGTCTTTGAAAAGAAATTTTGAATCCTGCACTGCGGCTCCTGC	200	279
A00202:1331:HH2V7DSX7:1:1101:11017:4695	TGCTACTAATATTAC	ACTGGCCGCTTGACGCTCGATGGTCTTTACAATTTGGCATGTTTTTGCAGTAGCTGGTACTGGTTGTTCCTTTCCATGTGTAGTGCTTCCTTCAGGAGCTCTTGTAAGGCAGGCCTGGTGGTGACAAAATCTCTCAGCATTTGCTTTGCTGTAAAGGATTTTATTTCTCCTTGACTTATGAAGCTCACTGCGGCTCCTGC	200	279
A00202:1331:HH2V7DSX7:1:1101:11125:4695	AGTCCTGCTGAAAAG	ACTGGCCGCTTGACGTCACCGGAGGTCAGGAGTTCAAGATCAGCCTGGCCAACATGGTGAAACCCCATCTCTAACTAAAAATACAAAAATTAGCCGGGCCGGGTGGTGGGCGCCTGTAATCCCAGCTACTTGGGAGGCTGAGGCAGGAGAATCGCTTGAACCCGGTAGGCAGAGGTTGTAGTTAGCACTGCGGCTCCTGC	200	279
A00202:1331:HH2V7DSX7:1:1101:16640:4695	ATTTCGGACGGATAT	ACTGGCCGCTTGACGTGCAGTTGAGGAAACTGAGGCACAGTAATTTCCCAAGGTGACCTGACTCCGTGGTGGAACTAAGTTAAAAACCCAGACATTCTGGATCCAATGCCCATGCCCTTTTCCACTATGCTATACTATCTTTGTGTTTCTTCAAGATGTGTATGTTTTCTTATGAAAGGGGAATACACTGCGGCTCCTGC	200	279
A00202:1331:HH2V7DSX7:1:1101:17761:4695	TACATGTGGTATCAA	ACTGGCCGCTTGACGAACTTCACACACCAGGGCCTGTTGGGGGTTGGGGAGAGGAGGGAGGGATAGCATTAGGAGAAATACCTAATGTAGCTGACGAGTTAATGGGTGCAGCACACCAGCATGGCACATGTACACATATGTAACAAACCTGCATGTTGTGCATATGTATCCTAAAACGTAAAGTACACTGCGGCTCCTGC	200	279
A00202:1331:HH2V7DSX7:1:1101:21233:4695	AGGCGGCCAGTGCAC	ACTGGCCGCTTGACGCGAGACAAGCATTGCCAACAAGGCAAAAACATGTCTCTACTAACAATACAAACATTAGCTGGGAGTGGTGTCAGTCTCCTGTAATCCCAGCTACTCAGGAGGCTGAGGCAGGATAATTGCTTGAACCCGGGAGATGGAGGGTGCAGTGAGCTGAGATTGCGCCATTGCACCACTGCGGCTCCTGC	200	279
A00202:1331:HH2V7DSX7:1:1101:21612:4695	CGGGCGAGCGCCAAC	ACTGGCCGCTTGACGGAGACAGAGTCACGATAACACTGTTTATTGGTTTTCAACTTTCAGATCCTATCAATAGAAGCTGTAGACAAATATCCATTCTTCGTCTGAGGACAAATGACAGAGGATTTAACCATTCAGGGAACTGAAAAGAACACGGATGGCATCAAGCTTGGCCCTAGCTGACAGAGCACTGCGGCTCCTGC	200	279
A00202:1331:HH2V7DSX7:1:1101:23366:4695	TCACTATTGGCTACT	ACTGGCCGCTTGACGGCAGTCTTGCTGTGTCTCCCAGGCTGGAGTGCAGTGGTGCGATCTTGGCTCACTGCAACCTCCGCCTCCCCGGTTCAAGTGATTCTCCTGCCTCAGCCTCTGGAGTAGCTGGGATTACAGGTGCACCACAATGCCTGGCTAATTTTTTTGTATTCTGAGTAGAGACGGGGCACTGCGGCTCCTGC	200	279
A00202:1331:HH2V7DSX7:1:1101:23402:4695	CATGGGGTTTCCATG	ACTGGCCGCTTGACGCTCCAGAGATGGCATTTCACTGGGGAGACAAAATCTCCTCCTCATGAAACAGAGAGCCAGGGAAAGCAGTGTGTTTAAATGCTCCCATGGTTACAGCCACTGGGGACCTTCACTCTGTGCTGGGCACTGTGCTGTAGAGACTGTGTTATCAGCCACCAAAAGACCCCCCTCACTGCGGCTCCTGC	200	279
A00202:1331:HH2V7DSX7:1:1101:24523:4695	GTGACATAGGAACGT	ACTGGCCGCTTGACGAGACCGCACTTTAAAAATTGAACAGAGATGAAACATGTATCTGTCTCCAAACAGATACCAGTATATCCAAATACCAGTCCCCAATACAAAAAGATAAAGCCAATTCAATCAGCTCGTGGAAAAAAAAAAAAAGAAAAATCAGCCAAACAGTTTTTGTTTCCCATACATTCCACTGCGGCTCCTGC	200	279
A00202:1331:HH2V7DSX7:1:1101:25283:4695	TAACTCGGCCATCAA	ACTGGCCGCTTGACGGCCGGGCACGGTGGCTCACGCTTGTAATCCCAGCACTTTGGGAGGCTGAGGTGGGTGGATTGCTTGAGCTCAGAAGTTCACTACTAGCCTGGGCAACATGGTGAAACCCCGTCTCTACTAAAATACAAAAAATCAGCCGGGCGTGGTGGCGTGCGCTTGTAATCCTAGCTCACTGCGGCTCCTGC	200	279
A00202:1331:HH2V7DSX7:1:1101:26151:4695	GTTGCACTGGTTCTC	ACTGGCCGCTTGACGAGTGACTGAGAAGGGTCATAGTGGATATATCTAGTAGGATTTGGATATGCGAGTCTGAAGTTTTGGAAGGCTACCTGGGCTAACGGCATGGAATTAGGCATGGACTTAGGGCATGGAATTAACTAGCAAACAAAAGATGATCATCAAAAATGCGAGAGTGAAGGTGATGGCACTGCGGCTCCTGC	200	279
A00202:1331:HH2V7DSX7:1:1101:26765:4695	TCGGAAGAGCGTCTA	ACTGGCCGCTTGACGCTCATGCCTCATCCTATCGAGTAGCTGGAATTACAGGTGTAAACAAACATACCTGGCTCATATTTGTAATTTTATGATAGAAAGTGTTTCGCCATGTTGCCCAGGCTGGTTTTGAACTCCTGGCCATACATGATCTTCCTGCCTCATCATCCAAAAGTGCTTGGATTACACACTGCGTCTCCTGC	200	279
A00202:1331:HH2V7DSX7:1:1101:27073:4695	ATTATCAGACGCGTA	ACTGGCCGCTTGACGGGATGGGGCCCAGGAAACGCTCACCTTAGACCAAAGACCATGTTGAGTGGGTGCATTAGAATGTGAGCTCGTGAGGTCGAGAATGTTCTCCACTGGCTCTTCTGGGATGGGAGAACAAGCTATAAGAATTGGCTCCACTGGAAAATAAGCTTCCTCGCTGAGCTTCTGTGCACTGCGGCTCCTGC	200	279
A00202:1331:HH2V7DSX7:1:1101:29966:4695	ACGTAACAGTTCAAT	ACTGGCCGCTTGACGGCGTGTGTGTGTGTGTGTGTGTGTGTGTGTGTGTGCGCGCGCGCAAGAGAGGGACCGAGAGAGAGAAAGAGCTAGATTACGCTTCAAGTGGCAATAGGCAAGAAGAATTGTCCAGTGAGCAATTAGAAGATTTCAGAAAAGAACGGAACTGGAGATACCAGTTTGGCACTGCGGCTCCTGC	196	275
A00202:1331:HH2V7DSX7:1:1101:30327:4695	AGGACGCAGAGCTAG	ACTGGCCGCTTGACGTTAATTGCATTGGATCAGAAACCCAGGGTCCTGAGTTACTGAAGTAAAAGCCTCTCGTGGACCCTGGAGCGCTTTCCATCCTTTTTATACCGAAAATAATTCTTTATTGTAAGTGCGTGAGAATAAGCAGAGCCTTCAATCCTGTAGTACTAAATGCAAGTGCAATTTGACACTGCGGCTCCTGC	200	279
A00202:1331:HH2V7DSX7:1:1101:31575:4695	ACGAGTTCAGCTACC	ACTGGCCGCTTGACGAAATAAAATATGCTTTCTCTCCAGGATGTGCATGTCATGAACCACTGAATATAATGCTGTTGAAAAGGATCATGGGCTGGACGCAGTGGCTTATATCTGTAATCCCAGCACTTTGGGAGGCCAAGGCAGGTGGATCACTTGAGGTCAGGAGTTCGAGACCAGCCTGGCCACACTGCGGCTCCTGC	200	279
A00202:1331:HH2V7DSX7:1:1101:31973:4695	TGACACATCTTCGGT	ACTGGCCGCTTGACGTCACAAAATGGGGCCTTGGAAGGGGAAAAAAAGCTGCTCTAGTTGGGCAGTGATTATTAAAACCCCCCCAAAAATGGAGTGGACAATTACCAAGATCTCATCATGTTAGAAAACTTTCATTCGCCGATTTCACTTTTCAAGTGAATCCTAAAGCCTATTTCCTTAATCTTCACTGCGGCTCCTGC	200	279
A00202:1331:HH2V7DSX7:1:1101:32136:4695	CTCCAGGAGCTCGAC	ACTGGCCGCTTGACGTCAGGAGTTTGAGACCAGCCTGGGCAACATGGTGAAACCCCATCACTACAAAAATACAAAATACTAGCCAAGTGTGGTGGCAAATACCTGTATACCCAGCTTCAGGAGGCTGAGACAGGAGAATTGCTTGAACCTTGGAGGTGGAGGTTGTAGTGGGACAAGGTTGTGACCACTGCGGCTCCTGC	200	279
A00202:1331:HH2V7DSX7:1:1101:22905:7091	GTGCCGTACGTAATA	ACTGGCCGCTTGACGGGCGTGGTGGCTCATGCCTGTAATCCCAACACTTTGGAAGGCCGAGGCAGGTGGATCACTTGAGGCCAGGAGTTCAAGACCAGGTTGGCCAACATAGCGAAACCTTGTCTCTACTAAAAATACAAAACTTAGACATTGTGGTGCATGACTGTAATCCCAGCTACTCAGGTCACTGCGGCTCCTGC	200	279
A00202:1331:HH2V7DSX7:1:1101:23466:7091	AGAGCGATGGTGGCT	ACTGGCCGCTTGACGTGTGATTGTTGTTCTTAAGGTTACTTTGAAGCTGTCCTGATGGAGTGTGGTAAGATGGGGCATTCCTGGGACAGGACTTAAGGATCATATGTCCCACATTTATCACATTTGGCAGCATTTAGTTTTGCTTGATTATGAGTTCCTGTGGATTTTTTTTAGGTTGATTCCTACACTGCGGCTCCTGC	200	279
A00202:1331:HH2V7DSX7:1:1101:27986:7091	TGCCCTCCCAGCCCT	ACTGGCCGCTTGACGCAAATTAAATAGTTGCCATATTCTAAATTCTGTTTATGAAGTTAGGAGGTAAACAGAAAACAATCTAAAACCTGCTTATTTCAATTGATTCTGTTTGTTAGCATATCTGTACTGGCATGAATATGATTGGAACATGCAGAGTTGTAGCACACCCTTATTTCTGGTTGATTCACTGCGGCTCCTGC	200	279
A00202:1331:HH2V7DSX7:1:1101:28854:7091	GGTGGCTTTTTAGTG	ACTGGCCGCTTGACGTCTCGCTCTGTTGCCCAGGCTGGAGTGCAGTGGCACGATCTCGGCTCACTGCAAGCTCCACCTCCCGGGTTCACGCCATTCTCCCGTCTCAGCCTCCCGAGTAGCTGGGACTACAGGCGCCCGCCACCACGCCCGGCTAATTTTTTGTATTTTTTGTAGAGACGGGGTTTCACTGCGGCTCCTGC	200	279
A00202:1331:HH2V7DSX7:1:1101:29487:7091	GGGCACGCTCAGTAC	ACTGGCCGCTTGACGAATAATCAATATAACCACCATTCAGCCAAAAATACACACGCAGTTGTTGAAATATTGGCTTTTTGATTTCTGAAATGCTGATGACTGTAAGTGAACAGCCTGTACTTCAGGCAAAGGTGATTCTTTTTTAAGTAACTGAATTCCTGAATCAGGTCTCTCCTTCTTAAAGTCACTGCGGCTCCTGC	200	279
A00202:1331:HH2V7DSX7:1:1101:31638:7091	TAACCCACACGTATC	ACTGGCCGCTTGACGTTGAATCATGGGGGTGGGTCTTTCCCATGCTGTTCTCATGATAGTGAATGAGTCTCATGGGATCTCATAGTTTTAAAAATGGGAATCTCCCTGCACAAGCTCTCTTCTCTTGTCTGCCGCCATGTGAGATGTGCCTTTCACCTTCCATCATGATTGTGAGGCCTCTCCAGCACTGCGGCTCCTGC	200	279
A00202:1331:HH2V7DSX7:1:1101:1271:7106	ATAAATAAGGCTCTA	ACTGGCCGCTTGACGAATGCTGGGATTACAGACATGAGCCACCATGTCCAGCCTGACTTGGAGTTTTATATGGTGGCACGCTTCTGGGGGTCTTGCAGCTCTTCTCCCCTGATTCTTTTTTTGAGGTGGGTTGTCCACATGGTCAGTGGCCTGCGAGCGCTTGGGAGGGAAACGTGCAATTTGTTCACTGCGGCTCCTGC	200	279
A00202:1331:HH2V7DSX7:1:1101:3351:7106	GGGCTGGCTTTTCAG	ACTGGCCGCTTGACGCCAACTTCCTCATATGCTGAACCAGAAAGAAGAAGTCTGTGATATAGTTTTCATGGTATAACTAATTAATATATGCGGTGTATGCTCTTTTACTCATCTCTTAATACCAGATTTCCTAGTTGATTTAATTAAAATGAGGTATTCATGTGTAAATAGTTTGTATTAAAGACCACTGCGGCTCCTGC	200	279
A00202:1331:HH2V7DSX7:1:1101:2076:4711	AAAGGGTGCCAAAAA	ACTGGCCGCTTGACGTTTCTCCTGCAGGCAGAACTATGACTGCCAATACCCGATGTGATGAAGTACACTCTCATGTGGTTAGGGCTGCTTAGGAGGTGGTGAGTTCTCTGTCACTGGAGGTGTGCAAGCTGCGGCAGGTCAGACACCTGTCAGAGAGGTGGTACAAGGGACTCCAATCCTGGCTGCACTGCGGCTCCTGC	200	279
A00202:1331:HH2V7DSX7:1:1101:2347:4711	TTAGTCCAGTATCCA	ACTGGCCGCTTGACGAGGCAGGAGAATCACTTGAACCCAGGAGGTGGAGGTTGCAGTGAGCCGAGAGTGCACCACTGCACCCCAGCCTGGGCAAAAGAGCGAGACTCCAAAAGCTGAGGTATAAGATATCCACAGGGGGCTTTGGAAAACTCTTTAACACATTCCTTGGAATCTACAAGTCCTTGCACTGCGGCTCCTGC	200	279
A00202:1331:HH2V7DSX7:1:1101:3848:4711	GGGTCATCAAGCAGG	ACTGGCCGCTTGACGATGTCCCGTAACCGGTTGCTATTACTTTTTCTATATGTTTATTCCATAATCAGAAGTTGATGTTCCTAAGATGAAAGATGGGAACGGGCATTTTGATCAGATATGAAGGACTTGTTTGGAAGTTGACAGTGGTTTGAAGGTGAAATATTTACTAGAGTGTGGTTCAAGGACACTGCGGCTCCTGC	200	279
A00202:1331:HH2V7DSX7:1:1101:5855:4711	TAGTCGGGGATGCCC	ACTGGCCGCTTGACGACTTTTTCCCCAATGGGTCAGCCTTTGAAAAGAACAAAAGGTTCCTTATCCTGCCCTAGGGTGAGCTATTTGGCGCTGGTTCCCGTTGAATACTGCCCTTCAGGGATAAAGCAGTATGAAAACGTGAGAAAAGTGTGTCAGGGGATAAATGGAATGGCACATATGAAACCCACTGCGGCTCCTGC	200	279
A00202:1331:HH2V7DSX7:1:1101:6072:4711	CAGTTATATCGGCAG	ACTGGCCGCTTGACGTTTAGATATGTTGAGATAAACAAATACCATTGTGTTACAGTTGCCTACAGTATTTAGTACAGTAACATGCTATACAGGTTTGTAACTAAGGAGCGATGGGCTATACCGTGTAGCCTAGGTGTGTAGTAGGCTGTGCCATCTAGGTTTGTGTAAGTACACTCTATAATGTACACTGCGGCTCCTGC	200	279
A00202:1331:HH2V7DSX7:1:1101:7536:4711	CGGGATGTGATGTCG	ACTGGCCGCTTGACGATTTCTGCCTTCATTTCGTTATGTACCCAGTAGTCATTCAGGAGCAGGTTGTTCAGTTTCCCTGTAGTTGAGCGGTTTTAGTGACTTTCTGAATCATGAGTTCTAGTTTGATTGCACTGTGGTCTGAGAGACAGTTTGTTATAATTTCTGTTCTTTTACATTTGCTGAAGCACTGCGGCTCCTGC	200	279
A00202:1331:HH2V7DSX7:1:1101:8115:4711	GCCATTTCAGTGGGA	ACTGGCCGCTTGACGATGAAGGTAAAGGTAATGTTCTGGAAAAGGAAGTAAAGCAGTAAAGGACTAACCCTGCTTGAGCACTGTGGCTTGGTGGGCTTTGGGGGTGAGAGTGGCTTTGTGCTGTCAGAGAAGCAGGGCGCCCAGGGAAAAACATGAGTCAGAAGCAGCAGAAGTGAAGGCAGAGGCACTGCGGCTCCTGC	200	279
A00202:1331:HH2V7DSX7:1:1101:8296:4711	GCTCCCATCCGTAGT	ACTGGCCGCTTGACGTAATGGATTATATCTGCCAAGGACCTTTTTCTACATAAGGTCCCATTCACAAGTTCCAGGGAGTAGGTTGTGAACAGATCTTTCCGGAGGACACAATTCAACCCACCACAGCGAGTGTTTGCATTTCCATATTCTGCACTGGGAGGCTGGCTCAGCTCTCCACCAAGCCCCACTGCGGCTCCTGC	200	279
A00202:1331:HH2V7DSX7:1:1101:13973:4711	TACCACGATCGGGCG	ACTGGCCGCTTGACGAGAGGTGAAGTACCCTTTCTATCACATCACATCAGGGGATAAAACTGGAGGAGTGCCGTGACCATGGAAAAAGGGATTTCTCTGACTCTGAAGGATCTTGAATAACAAGACATGCCCTGAGATGGGGTTGAAGCCATGATGTTTCCCCACTGCCCTGCATGGTGGTAAGTCACTGCGGCTCCTGC	200	279
A00202:1331:HH2V7DSX7:1:1101:21260:4711	AACGCGCAAGTTCGT	ACTGGCCGCTTGACGCCTTATCCAACGAATGTTACTAGCTTCTGAGCTATCTGGGTTAATGAATGGAGATTCCAAACATTGAGGAGGGGCTGGGAATGGCGGGAAGTAATCACTGAATTGTTGGGATTAAACTCAAACTGGTGCCATATTGAAGTGCTCCTGGAGGTGTTCACAAAGGCTCCACACACTGCGGCTCCTGC	200	279
A00202:1331:HH2V7DSX7:1:1101:22019:4711	ACTCTTAATAATCGT	ACTGGCCGCTTGACGCTAGCCTTGAACTTCTGGGTACCAGGAATCCTCCTATCTTAGCCTCCAGAGTAGCTGGGACTACAGAAGTATGATACCCTCACACTGTGCCCAGCTTAAATCATTTTTAAGTTTACAATTCAGTAGCATTAGGTACTTACACTGCGGTTTTAATTTGCATTTCCCCATAACACTGCGGCTCCTGC	200	279
A00202:1331:HH2V7DSX7:1:1101:22254:4711	AGCGCGTGCAAGTTC	ACTGGCCGCTTGACGGCTCTAGGCAGAGGGGCAGAAGTGCGGAGGGCGCTGTCTGGGCCCTGGGGCAGCAGACGCCAGGAGGGCTCTGGCTGAGAACCCGGCCTCAGAAGCACCAGTCCTCAGCGGGCCACACAGCCTCTGCATCCCACCCTCCCTGTCCAGTCCCTTCTGCGCTTAGTGACAAACACTGCGGCTCCTGC	200	279
A00202:1331:HH2V7DSX7:1:1101:23158:4711	GCGGCTAGTAAACTA	ACTGGCCGCTTGACGCAACATGGAGAAACCTCGTCTCTACTAAAAATACAGTATTAGCTAGGCATAGTGGCACATGCCTGTAATCCCAGCTACTTGGGAGGCTGAGACAGGAGAATCGCTTGAATCTGGGAGGTGGAGGTTGCAGCGAGCGGAGATCGTGCCATTGTACTTACTCCAACCTGGGCCACTGCGGCTCCTGC	200	279
A00202:1331:HH2V7DSX7:1:1101:23990:4711	CATGGGGTTTCCATG	ACTGGCCGCTTGACGCTCCAGATATGGCATTTCACTGGGGAGACAAAATCTCCTCCTCATGAAACAGAGAGCCAGGGAAAGCAGTGTGTTTAAATGCTCCCATGGTTACAGCCACTGGGGACCTTCACTCTGTGCTGGGCACTGTGCTGTAGAGACTGTGTTATCAGCCACCAAAAGACCCCCCTCACTGCGGCTCCTGC	200	279
A00202:1331:HH2V7DSX7:1:1101:26630:4711	CTGATGACCAGTATC	ACTGGCCGCTTGACGAGAGACAGTAAAGGAATTTTTCTTCTTTTAACCTTGCTTGGGGGTGTCTGGAGTTCATTTCTGCAGGCTAGGTCACCACGACCTCTCTATACCCTTGCCTGCAGCAGAGAAAAACTTGTGTTTCTCACTTCACCTTTAATTACTGCATTTATTCGCTTTTCTTGGAGTGACACTGCGGCTCCTGC	200	279
A00202:1331:HH2V7DSX7:1:1101:28040:4711	TACCTAACATATACC	ACTGGCCGCTTGACGTTACATTCAGATTCTGACTTTTCTGAATCACTTTCCAACTCATATTTATAAGTGCCCATGTTTCCTCACTCCTGTGACAACTTTTCTATGAAAATCATGGGAAGTGCTGCATTTCTTAAAGGAAGTCATAAAAAAGTAACAGTCGTTGTTGCCAGACTTTTAAGCTGGTTCACTGCGGCTCCTGC	200	279
A00202:1331:HH2V7DSX7:1:1101:28872:4711	GGGTATCTATTCAGG	ACTGGCCGCTTGACGTCTTCTTGATGGATGAATCCAGAGATAAACAAACATTTTCTATTTGAATTCTAAAGGTATGATAAAGTTTAATCCAAAGACTTTGATGTTTTGAATTCATCCAGGCACCAATTCTTGCAGCAAAACATCCAAACGCCTGCTAAGGCCAATTATTTCTTTTGAAATCTGGTCACTGCGGCTCCTGC	200	279
A00202:1331:HH2V7DSX7:1:1101:28944:4711	GAGACAGCGTTCGAC	ACTGGCCGCTTGACGATCCACACCAAAGACACATTATAATCAAAATGTTGAAAGGCAAAGACAAAGAGAGAATCCTAGAAGCAGTAGGAGAGAAGTGGCATCACAAACAAAGAATCCAGAATATGAGTAATGGCTGATTTCTCAACAGAAACCATGGAGGCCAGAGGGCAGTGAAACGACTTAATCACTGCGGCTCCTGC	200	279
A00202:1331:HH2V7DSX7:1:1101:31530:4711	ACGAGTTCAGCTACC	ACTGGCCGCTTGACGAAATAAAATATGCTTTCTCTCCAGGATGTGCATGTCATGAACCACTGAATATAATGCTGTTGAAAAGGATCATGGGCTGGACGCAGTGGCGTATATCTGTAATCCCAGCACTTTGGGAGGCCAAGGCAGGTGGATCACTTGAGGTCAGGAGTTCGAGACCAGCCTGGCCACACTGCGGCTCCTGC	200	279
A00202:1331:HH2V7DSX7:1:1101:32814:4711	AGTGAACAAGTCGAA	ACTGGCCGCTTGACGGATAACAATGTAGTGCCATGCTTTTATCTCTGGTTGGCTACTTGCCACGGAAAGAACCATTCTTTGATCTTTGGGTTTAGTGCTCGTTTTCATAGCTCCGGTCCTTTTACAAGGAAGGGGCAGAAATCATCACTCAAGGTAGGCAGCAGAACACGAAAGAGGCGTGCACTGCGGCTCCTGC	196	275
A00202:1331:HH2V7DSX7:1:1101:2049:4726	GAAGCTGGATTACTC	ACTGGCCGCTTGACGGCTAAGGTGATTCCTCAACCTCTCGGAGGCTGGGCTGGGAGGAGAGGAGGATCTGGACAGACAAAGAACTGGAGCCCTGGGGAGCTGGGGGCTGGGGGGACGCACCTGGGACCAGGGCAGTCCTGGCTGAGGGAGGGGCAACAGGCACCCCTCTGGCCCTGCTCTCACCCCACTGCGGCTCCTGC	200	279
A00202:1331:HH2V7DSX7:1:1101:3188:4726	CAGAGTTGATACTGA	ACTGGCCGCTTGACGAGCCTCTGCTGCAGGAGGTGGGAGTTAAACATAGGCAATGAGAAGTCATTGAATATTTTGGTTTTCTGGGTCCTGAGCTGCACTTTAGAAATACCAGTCTGGCAGTGATGATCAAGTGACTAATTCAAAGGGTATTTTGGGAGACTGAGTGAAAGGAATGAAGACCTGGACACTGCGGCTCCTGC	200	279
A00202:1331:HH2V7DSX7:1:1101:7997:4726	GCCATTTCAGTGGGA	ACTGGCCGCTTGACGATGAAGGTAAAGGTAATGTTCTGGAAAAGGAAGTAAAGCAGTAAAGGACTAACCCTGCTTGAGCACTGTGGCTTGGTGGGCTTTGGGGGTGAGAGTGGCTTTGTGCTGTCAGAGAAGCAGGGCGCCCAGGGAAAAACATGAGTCAGAAGCAGCAGAAGTGAAGGCAGAGGCACTGCGGCTCCTGC	200	279
A00202:1331:HH2V7DSX7:1:1101:8504:4726	AGCGAATCGCTTCAG	ACTGGCCGCTTGACGTCCCGTGCGTAGGGGAGTAGGGGGGAGGGGCTGCCTTTGGATCCATTTCCAGCGAGCTTAACTCCTCCAGAATGGCATGTCTCCCCACACCTTGCAGTGTCCCCAGGAGACCTGGGTAGGCAGCCACCATCCCTCCTTTGGAAGAACCAGCGTCATCCGAAGGTGGTCAGCACTGCGGCTCCTGC	200	279
A00202:1331:HH2V7DSX7:1:1101:8865:4726	AAACACCCCGGGGTC	ACTGGCCGCTTGACGGTCTGTTCACTCAGTGACCAGGTTCCTCCATCCACCTTGGGTCCTCTGCACACACTTCACAGAAAGGGGGAGATGCAAAGTGCCTGTGAGACGGGTGGTGTTTTCCAGCCCCAAGGGAAGACACCCTTATGGCCTGGTCTTTTAAGGAAAAGGGGCCAGGTCGCTGGGTGCACTGCGGCTCCTGC	200	279
A00202:1331:HH2V7DSX7:1:1101:10981:4726	TGGTCGAGTTCGGGG	ACTGGCCGCTTGACGTGGTTCTGTTTATGTGATGGATTATGTTTATTGATTTGTGTATGTTGAACCAACCTTGCGTCCCAGGGATGAAGCTGACTTGATCTTGGTGGATAAGCTTTTTGATGTGCTTTTGGATTCGGTTTGCCAGTACTTTATTGAGGATTTTTGCACTGATGTTCATCACAGATCACTGCGGCTCCTGC	200	279
A00202:1331:HH2V7DSX7:1:1101:11577:4726	GGAGAGCGACGTGCC	ACTGGCCGCTTGACGTGTCCAAAGAAGTGAGCTTGGCCGCTGTAGATTAGAACCACAGGGGTGGTAGACTGCAGATCTATCAGGAGACCCTAGGGGGCCCTCTCAACCCCACCTCTTCCTCCACCCTGAAATAATTTTGGATGGATAGGTGTTTTTGGAACTAAGACATCTCCAGTTAAGGCGATCACTGCGGCTCCTGC	200	279
A00202:1331:HH2V7DSX7:1:1101:16080:4726	CTTCGAAAGACAGCA	ACTGGCCGCTTGACGGTGTGATCTCAGCTCACTGCAAGCTCCGCCTCCCGGGGTCACACCATTCTCCTGCCTCAGCTTCCCAAGTAGCTGGGACTACAGGCGCCCGCCACCACGCCTGGCTAATTTTTTTTTTGTATTTTTAGTAGAGACGGGGTTTCACGGTGTTAGCCAGGATGGGGTCTATCCACTGCGGCTCCTGC	200	279
A00202:1331:HH2V7DSX7:1:1101:16297:4726	AATGTCGTATGCATG	ACTGGCCGCTTGACGAACCTATCTGTTCAAACCTAAGTCAGAGAGGACTCTTGAGCTGGAACATGCTTTTTATGTCAGAGACAGTGCTACTGGAGACTTCTGTTACTCCAGTTGGTGGTGAAGAGGCCAGGCTGAGGCAGAGGTGGTTGAGAGTAGACAGTGGTAGGGATGGAAGCTGCAGAGGTCACTGCGGCTCCTGC	200	279
A00202:1331:HH2V7DSX7:1:1101:16351:4726	AATTCTAGGCGGAGA	ACTGGCCGCTTGACGCTGGAAATGCTAAAGCCCTATAGGAATGGTAAGAGTTTTGTTGTTTAATGCATTAGAAATCTGAGATCCTGAGAGGTTTCAGTTACCCCACATCACAGACAGACTCAATTCATAAGTGAAAGAAATGTAAACAAACACAGATTTTACTTTACTTGGGGAGAAGGACAGCCCACTGCGGCTCCTGC	200	279
A00202:1331:HH2V7DSX7:1:1101:16441:4726	TAGCGGGCAGGCGTG	ACTGGCCGCTTGACGAGGGGCACCGGGGAGGAGGGGCACGCCGCCTAGGTGCCAATGGGTGTTGTTCAGGGAGGGAGCTCTGAGGCGGCAGGAATGGGGTCTGGGCCCTGAGGAAGAAGGTGGGAGCAGCCTGCCACCCCTGCCCCCATTCCTGCTCTGGAGCTTGTGTAGGTCATGAGCTCAGCCACTGCGGCTCCTGC	200	279
A00202:1331:HH2V7DSX7:1:1101:16495:4726	CCAGGTCGGCCAATT	ACTGGCCGCTTGACGCATGTTGAAAATGCCCCAAAGGGGGAAAGGGAGGAATGTGTATGTGTTAGAGGTGGATGGGGAAGGGGAGATACAGTAGGTCCAGAGGAATAGGTTTTATTAAAAGTCAGGTGGCCAGGCTCCATATGAACCAGGGAGTAGGGTGCATAAATGTCCATCTGAGCAAGGCCACTGCGGCTCCTGC	199	278
A00202:1331:HH2V7DSX7:1:1101:16984:4726	ATCTGGAACCGCATA	ACTGGCCGCTTGACGACATGGAGATTCCTGAGCATATGCAGGGCAGCGGCATGAGAGCATCTAAAATAGAGTCATTCCCATTGCCCCAGCACATCCTTCTTTCCTACATTCCTGGGAGAAAAGAGCAGAAACAAAGGCTTTTCTTTCTTCTCTCTTTTGGATGTTTGGTGATTTGCATACAGAAGCACTGCGGCTCCTGC	200	279
A00202:1331:HH2V7DSX7:1:1101:17779:4726	GCGCATAAGGCTGAA	ACTGGCCGCTTGACGTTCAATTCTGGAGAGCACCCCCTTTCTTCCCTTAAACCTCTCACTCAATGCACGTTCCTACAGTTATCCCAGTGTTCTGGGCCCCGTTTATGCACAAGGTAGATAAAACAACAGTAATTCAATCGGGATGAGCAAACCCTGCCCTACTCTTCGGTGCATATGTGTGTGTGCACTGCGGCTCCTGC	200	279
A00202:1331:HH2V7DSX7:1:1101:19985:4726	CAAAGTCTAGTTAGT	ACTGGCCGCTTGACGAGCCTCAATATGCCTGGCCTCCTCCTACTCACACCCGTGTGTAGCAGCTTTCACATTCTACCAGGGTTGGTCTGTGTGACTCACGGAATATGGCAGAAATAATGGTATGTCACTCCGAGATCATGTTATGGATTACACTGTGGCTTTTGCCTCAGTCTCTCACTTTCTTGCACTGCGGCTCCTGC	200	279
A00202:1331:HH2V7DSX7:1:1101:21215:4726	ACGATACATGGACGC	ACTGGCCGCTTGACGACCTCAGCCTCCCAAAATGCTGGGATTACAGGCGTGAGCCACCGCACCCACGTCTCTGTTGTTTCCATGTGAGATGGCCTAAGTGAAAGCGCCTACTGCAGTGCCTGGTGTACAAATGAAGCTCCCACGGGTTAGCATTCAGTGGTAGCTGCCCTTGCCTCCCCTTTCACCACTGCGGCTCCTGC	200	279
A00202:1331:HH2V7DSX7:1:1101:21341:4726	TGTTAGTTGATGGGT	ACTGGCCGCTTGACGCTGCATGCTCAAGTACTGCCACAGCCGCGACCGGCCCACGCCCTACAAGTGTGGCATCCGCAGCTGCCAGAAGAGCTACAGCTTTGACTTCTACGTGCCCCAGAGGCAGCTGTGTCTCTGGGATGAGGATCCCTACCCAGGCTAGGGTGGGAGCAACCTGGCGGGTGGCTCACTGCGGCTCCTGC	200	279
A00202:1331:HH2V7DSX7:1:1101:21576:4726	AGTATTTCACCAAAT	ACTGGCCGCTTGACGTGCTGGGCTCGGGCTGGGGAAGGCTAGAAGCTGGAGGAGACTCGCCAGGAGTTGGGGAAGGCAGTGGGGCAGCGGGGCCAGGCGCGGCACTGGCCACTCCGAAGGCCAGCAGTGCGGTCTGCAGTGGCTCTCTCTCCCGGCACTTGGGCCTCCGCTTAACAGTGTCTGATCACTGCGGCTCCTGC	200	279
A00202:1331:HH2V7DSX7:1:1101:22372:4726	CACTCATTCCCACTG	ACTGGCCGCTTGACGAGTCTGTGGCCTGGTATAATATAGGTGTATTAGAATTATGGGTGTTATTATTGACAAAGATATGGTTGAGTTTAAGTGTAGTTACGATATTATTGCTTAATAGACATAAACTGAAACAGCAAACTTCTTTCCTACCAAAGAAAGGAATTAAATGTGAATTTACAATGTATCACTGCGGCTCCTGC	200	279
A00202:1331:HH2V7DSX7:1:1101:22842:4726	TGGTCCAAGTAGTAC	ACTGGCCGCTTGACGCAAAGTGCCACATAAATAACTCCTCGTGTAAGTGATTGTCACATATATAAAATGCTATCGATGGCAGAAAAAATTATCTCTGGCGGCAGAGACACACATATCTATGCCAGGAAAGCAGGTCTCTGGTAGGGAGGCACCTGTGGTGTACTGAGAAATAAATGTCAGCAGAGCACTGCGGCTCCTGC	200	279
A00202:1331:HH2V7DSX7:1:1101:25446:4726	ACTACGATTTCAAGC	ACTGGCCGCTTGACGATGTCTTCTTTTCAGAAGTGTCTGTTCATATCCTTTGCCCACGTTTTGATGGGGTGGTTTTTTTCTTGTAAATTTGTTTGAGTTCTTTGTAGATTATGGATATTAGCCGTTTGTCAGATGAGTAGATTGCAAAAATTTTCTCCCATAGTGTAGGTTGCCTGTTCACTCTGCACTGCGGCTCCTGC	200	279
A00202:1331:HH2V7DSX7:1:1101:30978:4726	GATCTCGCTATTTAC	ACTGGCCGCTTGACGTGGTGTCGAACTCCTGACCTTGTGATCTGCCCACCGCCGCCTCTCAAAGTGCTGGGATTACAGGCGTGAGCCACCACGCCTGGCCAGATTTCTTGTTGTTATGTACAGCAGGGTTAACGTTACAATGTGCTGTATTCAGTTTATAATCCACTTTTAGGTAGGAATGAAAGCACTGCGGCTCCTGC	200	279
A00202:1331:HH2V7DSX7:1:1101:30996:4726	TCCAGCACGTCAGAG	ACTGGCCGCTTGACGACCTTAGCTTTTTGTGCCAAGCCACATCAATAATTGGTCATCGTTGGTTAGCCAATAGATGGGTCACCCTTGGGTCAAGTGCCCACCCTTGGTCCAGTCATGTGTGAAGAGGGGAGGTGAGTCGCGTGCTCTCAGACAGGGCTGTATGGGGCAGATTTCCTCCAATCACTCACTGCGGCTCCTGC	200	279
A00202:1331:HH2V7DSX7:1:1101:31647:4726	GAATCTGAATTGATT	ACTGGCCGCTTGACGCTCTGGAGCCCTACTCAGTAACTGTTTCGGATGTGATCCTCATCAGATATATTTCTACCTACTAGTTGTGTGACTTTGGGCAAGCCTCTTCACTTCTCCAGGTCTCAGCTTTTCGTAAGTAAAATGTTGCAAGGTCTCTGTGGACCCTTTCAGCTTAAGCATGACATGTTCACTGCGGCTCCTGC	200	279
A00202:1331:HH2V7DSX7:1:1101:1642:4742	ATAAAAGAAGAATTC	ACTGGCCGCTTGACGTCTATCATAAGAGGGGCTCATAGCCCAGGGCCTGGCACAGAGCAGGTATTCAATAGGTGGTCATTTCTCACTGCCGTCAGTACCGCTGTTATCACCATTACTACCTCATCTTTAGCAAGGACCTGTGAAGTCAATGGCCCTAGTCCCTCTTTACCTTTGAGGAGGCTGAGCACTGCGGCTCCTGC	200	279
A00202:1331:HH2V7DSX7:1:1101:4625:4742	GGTTATAAAGATCCG	ACTGGCCGCTTGACGGTAACGCGTGCGTGACCCACGTCTTTTAGGGCCGGATCCTGCAGGGAAGAGAGGGCGTACATGATGGGCCTCGCGTGCCTGGACTGCCCCGCGGGCCAGCAAGCCTAAAAGCAACTCATCCGGCGTCCACGCTGCAACCGGGCGCACGGAGGTGATGCAACGCGCTGAAACACTGCGGCTCCTGC	200	279
A00202:1331:HH2V7DSX7:1:1101:5348:4742	GTGCCGTCATTATGA	ACTGGCCGCTTGACGCTTGGACCAGATAATCCTTAGACTAAACCTCTACCTGCAGGAGAAACAAACCCCTGCCAACAAGAAACTCAACAAAAACAATCACCAGTTTTTGTATGTACTCCCTTGAATGTACCAGGCAAGATGCCAGGTGTGCACTTTAAACAAAGGACATAGAAAAGGTGGGGGACCACTGCGGCTCCTGC	200	279
A00202:1331:HH2V7DSX7:1:1101:5457:4742	ACAGTAATGGATCGT	ACTGGCCGCTTGACGGGCAAGGGCACCCCAGACCGCCCCCACCACAGGTCGGGGAGATGCTGCAGGTGCCTACAGGACACTCAGCTTGCAGTCATGGGACGTCACCGCCACCCCCCTGCGGGGCCTCCTGAGAACTGAGGCCAACAGAGCGCCCTGCATGCCCAGAAATGCAACATGCTCTCCCTCACTGCGGCTCCTGC	200	279
A00202:1331:HH2V7DSX7:1:1101:8115:4742	CGTGGCCTCAATGCT	ACTGGCCGCTTGACGTCAGAGCTTGTTATTGGTCTATTAAGAGATTCAACTTCTTCCTTGTTTAGTCTTGGGAGGGTGTATGTGTCCAGGAATTTATCCATTTCTTCTAGATTTTCTAGTTTATTTTCATAGAGGTGTTTACAGTATTCTCTGATGGTAGTTTGTATTTCTGTGGGATCAGTGGTCACTGCGGCTCCTGC	200	279
A00202:1331:HH2V7DSX7:1:1101:8712:4742	ACCTCTGCACGGTCA	ACTGGCCGCTTGACGGCATCATAACCCAGGTTTATTATTTTTGGCCCTAGTTAAAAAGAAGGGGGAAAAATCCTTAGAACACATAATCTGGGAAGTTTCATGTCATTTGAAGACTGGAGGCCAGGATACAAGAGTGACTTGATTGTGAAAAATAAAGTTTAAACAAACGAATTCATCCACATGTGCACTGCGGCTCCTGC	200	279
A00202:1331:HH2V7DSX7:1:1101:9182:4742	GCTGTTCTTCACATG	ACTGGCCGCTTGACGAGTAGCTCCCATTATCCACCTTGGTGGGAAAGAGCAGAAAGGCTTGTCCTTGGCACAGTCCAGGTGCCCCGTCTAGTAGACTTCCTGCCAACAGCCTGCTTTGGAGACTCAGGCTGGCCTGCTCCCTGCCTCGGTCTCTTTTCTCTCTCAGATTCTTTGCAAAATGAGGGCACTGCGGCTCCTGC	200	279
A00202:1331:HH2V7DSX7:1:1101:9977:4742	TTTCTGCTGCGATGA	ACTGGCCGCTTGACGAGAATCTTTTATCAGATTTTTTTGTTGAAAATTGTTTTTTTTGGAGACAGAGTCTCTGTCGCCCAGCCTGGAGTGCAGTGGCGTCATCTCGGCTCACTGCAGCCACCACCGCCTGAGTTCAAGCAGTTTTCCTGCCTCAACCACCTGAGTAGCTGGGATTGCAGACGTGCCACTGCGGCTCCTGC	200	279
A00202:1331:HH2V7DSX7:1:1101:11351:4742	CGAGCTCGAACTAGC	ACTGGCCGCTTGACGAGACATTTCTTCCTCTCAGTCTTGGAATCCGGGAAGTTCAAGACCAAAGTGCCGGCAAATTGGCGGCCGGTGAAGGCCGGTTTCCTCATCCTGCGCCCTCTCACAGTGGGAGGGAAGCACGCGGTCCCTCGAGCCTCGTTCATAAAGGGCCCTCACTCCCCTCGCGAGGGCACTGCGGCTCCTGC	200	279
A00202:1331:HH2V7DSX7:1:1101:11478:4742	CGGCATAGAAGCTCG	CTGGCCGCTTGACGGAGCAGGGAAGGCACGGCACTGATAGTGGTGTAGTCTAGAGATGGTGCCTGGTAGGCTATGGCCAAGGGGCATATGCAGAGCTGGGCCTGGCACCCAGGGGTGACTAACCTTGGAAAGGAAGAGCTCAGCAGATCATACCATTTGAGAGGGAATGCGGAGCCTGGGTGACCACTGCGGCTCCTGC	199	278
A00202:1331:HH2V7DSX7:1:1101:12255:4742	GTTCCGACCCCGCCG	ACTGGCCGCTTGACGTTTGAGACAGGGTCTCACTTTGTCTTACAGGCGAGAGTACAGTGGCACGATCACGGCTCACTGTGGCCGTTACCTCCCCGGTTCAGGTGCGTCTCCTACCTCAGGCTCTTGAATAGTTGGGACTATAGCTGTGCGCCACCATGCCTGGCTAAATTTTTGTGCTCTTTTTACACTGCGGCTCCTGC	200	279
A00202:1331:HH2V7DSX7:1:1101:12906:4742	GGTCCTTAGTTATAA	ACTGGCCGCTTGACGTTCATCCCCTTACGACAGTCCACTTCAGTGGACACTACTCGGCCTCAGAGTACACAGATATCCTTGGGGGGTGCAATGGTGCAGTGGCTTCAGAGCTGGAAAGGCCAAGTTCAACCCCAAGCTCTTCTTCTAAACGGTGGCACTGAGCAAGTGACACTTCTCTGAGCCTCCACTGCGGCTCCTGC	200	279
A00202:1331:HH2V7DSX7:1:1101:17137:4742	CCGTCTGGGGGAATA	ACTGGCCGCTTGACGAACTACCAAGGTGGGGGTTCCAGACCATTTCGATGTCGAAAAGGTCTGCTGTCTGTAGGATCCCTTCTTTAGAGGGTTGGAGCCCACCCTTCACACTTACAAGTCTGGCTGATCAAGACCTTGTCACCTGAAGACTGTCCGTAGGCAGGCAGAGAGCCCTGCCCCACAGACACTGCGGCTCCTGC	200	279
A00202:1331:HH2V7DSX7:1:1101:17861:4742	GCGCATAAGGCTGAA	ACTGGCCGCTTGACGTTCTCTGCTGGAGAGCCCCCCCTTTCTTCCCTTCCACCTCTCACTCACTGCACGTTCCTCCAGTTCTCCCAGTGTTCTGGGCCCCGTTTATGCCCATGGTAGATATAACAACAGTAATTCAATCGGGATGAGCAAACCCTGCCCTACTCTTCGGTGCATATGTGTGTGTGCACTGCGGCTCCTGC	200	279
A00202:1331:HH2V7DSX7:1:1101:20157:4742	ATTAGCGAGTTTTCT	ACTGGCCGCTTGACGGGATATCCGAGTCAGAACCACTGCTGGGCAGCTGCAGCTGCGCCTAGAAATGCAGGCTCCCACCCAACCAACTCGGTAGGGTCCAGGGCTCCCACAGGGATAACCAGTTACCTGCCCCTGCCAGCTTCACAGAGCATGCAGCCCCAGATGTGCCTCCCCCACTGTGGCCACACTGCGGCTCCTGC	200	279
A00202:1331:HH2V7DSX7:1:1101:20735:4742	TTGGGGGACCACCCT	ACTGGCCGCTTGACGAAAACATAAATTATTCTGGGATACAATAAGGAATTATGGCAGTTGAAAGATGGTCATCATTGAGACAAAGAATTTATTTCTGTACGTAGCCATCAACTCATCACTGCAATATGCTTCAGAGGTCTGGCTTTGATCATCATGGAAGAAGAACAAATTTTATTAGCTTTTAACACTGCGGCTCCTGC	200	279
A00202:1331:HH2V7DSX7:1:1101:21531:4742	CGACAGAAGAGTCGG	ACTGGCCGCTTGACGTCATAGATGTTCTTGGTCTCCATGCGGTCCACAGGAATGGCCTTGATGAAGATGACAGGCATGGCCGGGGTCAGCTCTTTCAGCTGCGCTTCAGCGATGACTCCAGTCTGGGTGTCCCAGCGAGCCCCTGCAGGGACAGTATGGCTGAGGGTCAGGTGTGCTGCCAGTAACACTGCGGCTCCTGC	200	279
A00202:1331:HH2V7DSX7:1:1101:22815:4742	CATGCAATCCGGCGT	ACTGGCCGCTTGACGTTAATTAGCCAGGTCTGGTAATCCTGTAATCCTAACTACTTGTGAGGCTGAGGCAGGCAGACCACTTGAACTCTAGGAGTTCGAGGCTGCAGTGAGCCATGATCGTACCACTGCACTCCAGCCTGGGCAGTGGAGAGAGAGAACCTCTCTGTCTGTCTCTGTTTCTTTCTCACTGCGGCTCCTGC	200	279
A00202:1331:HH2V7DSX7:1:1101:24460:4742	GAATTACCCCAGCGG	ACTGGCCGCTTGACGCATTTCCAACTGAGGTACCTGGTTCATCTCACTGGGACTGGTTGGACAGTGGGTGCAGCCCACGGAGGGTGAGCCAAAGCAGGGCGGCGCATTGCCTCACTCAGGAAGTGCAAGGGGTAGGGGGATTTCCCTTTCCTAGCCAAGGGAAGCTATGACAGACTGTACCTGGACACTGCGGCTCCTGC	200	279
A00202:1331:HH2V7DSX7:1:1101:24695:4742	GTGCTGAGAAAATTT	ACTGGCCGCTTGACGAGGAAAAGCGGACGGTGACTATGTAGAGACTGGTCAAGCCCTTTACAGGATTTGAGCCAATCAAAAAAAGAGCTGTCCAGCGACTAGGGGATGGAGCCAATGCCGTGCGAGCAAATCCCTTGTCGCTAGGCGGAAAACAAAGGAGTTGACCCATTTAGAGCTTAGAACTCCACTGCGGCTCCTGC	200	279
A00202:1331:HH2V7DSX7:1:1101:25201:4742	GCTAGAGAATCTCAT	ACTGGCCGCTTGACGATTACTTATACCATACAGCTATTGTAAGAAATTAGGTTAGCTATATGCAAAACTTCTGATACCTAGCAGCTACTTAGGAAATGCAAATTCTCTTCCCACACGTTTTCCCTTCACCAATAGATTCAAGTACTCTAGAAAAGTTAAGGATTGTGCAAGCAAGAAAAAGTTTTCACTGCGGCTCCTGC	200	279
A00202:1331:HH2V7DSX7:1:1101:27299:4742	TCATGGCTGGGATCG	ACTGGCCGCTTGACGCATCTCGTATGCTGGTTGCATGGTTCAACTTTACTTTGTTATTGCACTGGGAATCACAGAGTGTGTCCTACTGGTGGTGATGTCATATGATCGTTATGTAGCTGTGTGTAGACCTTTGCATTACACTGTCCTCATGCACCCTCGTTTCTGCCACTTGTTGGTTGCGGCTTCACTGCGGCTCCTGC	200	279
A00202:1331:HH2V7DSX7:1:1101:27389:4742	CCTTTTTTTCCCGGG	ACTGGCCGCTTGACGATTCCTGCAGAGCACTTTGCATGCATCCGGCATGCCCATGGGGGCCCCAGGTCATGAGGAGGTGCAGGGACCTTCCTGCACCTGAGGGTGCCGAGCGGGATGTGGCCCTGGGTGGGGAGGCTGGCCTGACCTTGGCAGGTGCACAGGCTCTGCCTTGTCGTTCAGGTGCACACTGCGGCTCCTGC	200	279
A00202:1331:HH2V7DSX7:1:1101:27588:4742	ACCGGGCCTAATTTG	ACTGGCCGCTTGACGCAACCTCTGCCTCCAGGGTTCAAGCGATTCTCCTTTCCTCAGCCTCCCGAGTAGCTGGGATTACAGGTGCCTGCCACCATGCCCAGCTAATTTTTTGTATTTTTATTAGAGAAGGGGTTTCACCATGTTGGTCAGGCTGGTCTCGAACTCCTAATTTCAGGTGATCCACCCACTGCGGCTCCTGC	200	279
A00202:1331:HH2V7DSX7:1:1101:29812:4742	ATTCAGTGATAAGTT	ACTGGCCGCTTGACGTTCTGTAGATGTCTATTAGGTCTGCTTGGTGCAGAGCTGAGTTCAAGTCCTGGATATCCTTGTTAACCTTCTGTCTTGTTATATGTCTAATATTAACAGTGGGGTGTTAAAGTCTCCCATGATTATTGTATGGGAGTCTAAGTCTCTTTGTAGGTCTCTAAGAACTTGCTCACTGCGGCTCCTGC	200	279
A00202:1331:HH2V7DSX7:1:1101:31693:4742	GAATCTGAATTGATT	ACTGGCCGCTTGACGCTCTGGAGCCCTACTCAGTAACTGTTTCGGATGTGATCCTCATCAGATATATTTCTACCTACTAGTTGTGTGACTTTGGGCAAGCCTCTTCACTACTCCAGGTCTCAGCTTTTCGTAAGTAAAATGTTGCAAGGTCTCTGTGGACCCTTTCAGCTTAAGCATGACATGTTCACTGCGGCTCCTGC	200	279
A00202:1331:HH2V7DSX7:1:1101:31837:4742	GAGGCTTTTCAAGTG	ACTGGCCGCTTGACGCTCCCACCTTAGCCTCCTGAGTAGCTGGGACCACAGACACAAGTCAGCACGCCCAGCCAATTTTTGCATTTTTTGTAGAGTTGGGATTTCACCATGTTGCTCAGGCTAGTGTCTAACTCTTGGACTCCAGCGATCTGCCCACCTCGGCCTTGGAAAGTGCTAGGATTACACACTGCGGCTCCTGC	200	279
A00202:1331:HH2V7DSX7:1:1101:32163:4742	AATCACATAACTGAG	ACTGGCCGCTTGACGACTCTCCTGAGTTCAGAGGCCAAAATGACTTTGAAAAAAGCACCAAGGTGGGGAATTGAGAATCTCTGAATTCTGTCACTAGCCGTGTCAGCAAGAGCATGTTTAAGAATGTTGTGGGAAGAAACTAAGTGGCTGGATGTTCAATCCCAACTCCCCTTGTTATTTTCAGTCACTGCGGCTCCTGC	200	279
A00202:1331:HH2V7DSX7:1:1101:1976:4758	GTGTCTGCGTCAACC	ACTGGCCGCTTGACGCATGTTCTCCCAACTCTCGTTTGACACACATCACCCATCCTATTTCAACCACTTCAGAATGCTGGCCATTACACTTTTGTATACCCCAAATTAACCAGAATGTATTTTATTTAAATGGCTATAAATTTTCTTCAATCTGAGATCCCTTAGGTCCCCCTCTGTACCTATATCACTGCGGCTCCTGC	200	279
A00202:1331:HH2V7DSX7:1:1101:5321:4758	CAATTCTCAGAGCGG	ACTGGCCGCTTGACGCAATGGCCCAATGTCTTTATTTTAGGTATAAGGACATGAGAGGCCCAGAGAGGTTAAGTACCTTGCTCAAGGTCACTCAGCTAGGTAGCTGTAGTAGATCTACCATATGAGCACATGGTTAATTCCTAAAGTATTCCCACAGGTCCTCTGTATTCACAGCTCCTCATTAACACTGCGGCTCCTGC	200	279
A00202:1331:HH2V7DSX7:1:1101:5502:4758	TTGCACCTACACCAG	ACTGGCCGCTTGACGACCTTTTATTGCATATTAAATTGGAATTCTCTGGTAATGGCTGAATAGAAAACCCCACTGAGTACTCTGTCTGAAGTTTATTGGGGTTTTTTGTTTGTTTAGTTTTGTTTTAACTAAATGTCCCTGCACCGGCTCTGCCAGTGGCTGTCATTATTAACCACGCTCTTGCCACTGCGGCTCCTGC	199	278
A00202:1331:HH2V7DSX7:1:1101:7979:4758	CGCAGGTGAGGCAGG	ACTGGCCGCTTGACGGGAGCGGGGTCAGCAGGACCTTGGGATGGAGGCTGGGGCCCAATGCTGCTGCCGCCAGAGCTCCCATCACTAAGGTCAGCCAGCGGTGACACTGGGGGCCCTCCAGCAGACGGTGACACCGGGGACCCTACAGGGCTACTCTTGGACAACTTGGGGGGAATGGCGGGCCTCACTGCGGCTCCTGC	200	279
A00202:1331:HH2V7DSX7:1:1101:8449:4758	TCGGAAGACCACACG	ACTGGCCGCTTGACGGGCTATTGTATTGGAACAAAAGGGCCAAATAGCTTTGAGAATAAGATAAGAGATTTGTAAATATGCCCAAGCAGGCTTTGAGGGGCCCTCAATAGGGGATCAGATTATTTTTAACCAGCTAAGAATAAAGTGATCTTGGCTATAATATTTTTAGGCCAAAATGTTAATTACACTGCGGCTCCTGC	200	279
A00202:1331:HH2V7DSX7:1:1101:8775:4758	CGAATAGGTGCATGC	ACTGGCCGCTTGACGCTATGTAGAATTATGTGCAGTTCTCAATTTTTGTTTTCAATCTGTTGTCACTGGAAATGGCAGAGTGACCCAAGACTCAACAGATGTAATAAAGTCCATATCCTCTACTGTCTATGGGCACAGTGTCACATGGTGCCAGGGGTCATAAGAAGATGGGAAGGGGGTCAGAACACTGCGGCTCCTGC	200	279
A00202:1331:HH2V7DSX7:1:1101:9878:4758	GGTTCAGCGGCGTAG	ACTGGCCGCTTGACGGGAGGGAATGTCTGGGATGGTCTGGTATTGCACAGCCAATGAACACCAGAGTTCCTTCTGGGAAGACGGGCTAGGGAGCTCAGTGGTCTCAGGTCTGGTTTCAGAGTTCCGCCTCTGCGTGCCTCAGTTTACCGTTTCCCCCTTTGCCCAAGGGGGCAAGGTAGAGCGCTCACTGCGGCTCCTGC	200	279
A00202:1331:HH2V7DSX7:1:1101:10601:4758	ACCCAAGGCAAATTA	ACTGGCCGCTTGACGGGACTCTGCACCTTCTTAGGGGAAGAGTGTTGTTTTTACACTAACCAGTCGGGGATAGCACGAGATGCTGCCCAGCGTTTACAGCAAAAGGCTTCTGAAGTCAGACAACGCCTTTCAAAGTCTTATACCAATCTCTGGAGTTGGGCAACATGGCTTCTCCCCTTTCTAGGCACTGCGGCTCCTGC	200	279
A00202:1331:HH2V7DSX7:1:1101:13169:4758	GGGTGGATGGTGCGG	ACTGGCCGCTTGACGTTGTCCCTGTTTGTCACTGGTTCCTCATTCTGCACTACTGCTCAGTCATCATGCTTTGCCCTCAAACTCTCCAGACCCCTAGACACTTGGCTTGAGGCATAAAACAAATACTATCTGTTCAGGAACTTCACATCTGAGGAGTGGAAAGAGTTAAAGAGGGTAGACAGAAACACTGCGGCTCCTGC	200	279
A00202:1331:HH2V7DSX7:1:1101:13512:4758	TAACACTGACGTACA	ACTGGCCGCTTGACGTGCTCCCTTGTTCCCTCTATAACCTTCTCACTTCTCTCTGAGGATGCCAAACACCACCCATTTCTAGGCATTCCCACCCATATTACTCTCTCCTAGAAACATACTTCCACCAGATATCTACTGTGTCTCCTGTCTTCACCTCCTTACCTCCTTTAAGCCACAATTCAAATCACTGCGGCTCCTGC	200	279
A00202:1331:HH2V7DSX7:1:1101:13982:4758	TCATACACCAATGAG	ACTGGCCGCTTGACGAAAAAAAAAGGAAGTTGGAAAGGAGTAATTAATGATAAATAATAATATTTATTCAACAAATTTGGAAAACAAGAATTGCATAGAATCATGTAAAGCAGATCACTCACTTTAAACGTTGGGGGCAAAGTTAAAAGCAAAAACAACTGAGAAACAACTTTTCATTTTTATGCCACTGCGGCTCCTGC	200	279
A00202:1331:HH2V7DSX7:1:1101:20600:4758	CGTCTGGCTTGGATG	ACTGGCCGCTTGACGTGCTGACCAACAGCACAAAGAAAGATCACAATCAGAGGGAGTTGGAAGCTGGTTGGTAAAGGCTCCATAAAAGAAGATTGTTGTATTGTCACTGATATTGTAAGAGGAAGGACACCATGTGTGTCTTCATTCATTGCTTATCTCACACAGTGCTGCTGTTGCTAATGGACACTGCGGCTCCTGC	199	278
A00202:1331:HH2V7DSX7:1:1101:20998:4758	AACACGAACCCACAT	ACTGGCCGCTTGACGAGCCACCACCTCCGGCTAATTTTTGTATTTTTTTCTTTTCTTTCTTTTTTTTTAAGACTCTCTGTCTCTCTGTCACCCAGGATTTAGTGTAGTGGCATGATCTTGGCTCAATGCCACCTCTGCCTCCCAGGTTCAAGTGATTCTCCTGCTTCAGCCTCCCGAGTAACTGACACTGCGGCTCCTGC	200	279
A00202:1331:HH2V7DSX7:1:1101:21649:4758	TGCGTACCGTTGGCG	ACTGGCCGCTTGACGCCCACGTGCCTCCCCTTCCTTTTGCCTTGGCTCCCTTATGCCCACCCACCAGCTCTTCCAGGCTCCAAAGGGGAAGTTGAAGAAAAATCTGGTACCTGGCCCAGCTGCCAAGCCCCAAGATCACACAGCCCTAGAACCCTGCTGCCAAGTCCGTCTCGGGGGACCTAGGACACTGCGGCTCCTGCAGAGTGCCTAGACGTCCATCGTACGCTTATCCGGACTGATGAGTCGCCAACGGTACGCATAATCTCGGTCTGACTATCG	279	279
A00202:1331:HH2V7DSX7:1:1101:22408:4758	TTGGTAGCTGGACCA	ACTGGCCGCTTGACGAATTATATGAGCACCTGTAGGACTAAAAGATGATACCTGAAAGTGATTCCAAGGTTATATTAATCTTGACTTCATAAAGCTCTATAAAAAATGCTAGTCTTGTCACAAAAACTTAGTCCTCCTCTAACTTTTCTCAGACATGTCAATATTCACGTTCCCACCCATGCACACACTGCGGCTCCTGC	200	279
A00202:1331:HH2V7DSX7:1:1101:23583:4758	ATACCACCACTCTGA	ACTGGCCGCTTGACGGTTGAAAAGGCTGGTTGTCTTAAGACACACTGAAGTACTGTAATTACCAGGAGAATAAGAGAACATGAGATCCAGAAAAAAGGACACATGCTGATTTATCATAAAAATATGGTAATTCCAATGTGGTTATTTTCATTGGAATGACATCTCAATGCATATGAAGTCAAGGACACTGCGGCTCCTGC	200	279
A00202:1331:HH2V7DSX7:1:1101:24089:4758	AATAGCATGACATAC	ACTGGCCGCTTGACGAAAGTCTTCTAAGAGGGGGAACCGCAGTGCCCAGTGGGCTGTCCCAGGATGGAACTAGGGCAGCGGGTGGGGGTGGGGATGTGAACCAGGCAGGCAGGGCCCAGACACCGTGTGATGGGTGCGGGGGTGGGACCCACGGAGGCTCTGAGGAAGCTTTGGGCCTCAGAAGACACTGCGGCTCCTGC	200	279
A00202:1331:HH2V7DSX7:1:1101:24903:4758	ATGGCAGACCGGTCT	ACTGGCCGCTTGACGCCTATCTCTACAAAAAATAAATACATAAATTAATAAAAAAGGAAAAAAATCAGCTGGATGTGGTGGCAAATGCCTGTAGTCCCAACTACTCAGGAATCTGAGGCGGAAGGATCACTGGAACCCAGGAGGTCAAGGTTGTAGTGAGCTATGATCATGTCACTGCACTCCATCACTGCGGCTCCTGC	200	279
A00202:1331:HH2V7DSX7:1:1101:26332:4758	GTAACATCGTAATGA	ACTGGCCGCTTGACGTCTGGTTGCGCAGGGAGGCAGTGTTACTGCTGGTCGAGAGATCACAGATATATCCTTCCCAGCTGCCCCAGCTTCAGTCACCATGCTGCCTCCACACCCTGCCGAGATTTCAGCCTGTGAAGCAATGTGACCATGAACTCTGGCAGCTGGGGACCCTGGGCCTGTGATGACACTGCGGCTCCTGC	200	279
A00202:1331:HH2V7DSX7:1:1101:27380:4758	CCTTTTTTTCCCGGG	ACTGGCCGCTTGACGATTCCTGCAGAGCACTTTGCATGCATCCGGCATGCCCATGGGGGCCCCAGGTCATGAGGAGGTGCAGGGACCTTCCTGCACCTGAGGGTGCCGAGCGGGATGTGGCCCTGGGTGGGGAGGCTGGCCTGACCTTGGCAGGTGCACAGGCTCTGCCTTGTCGTTCAGGTGCACACTGCGGCTCCTGC	200	279
A00202:1331:HH2V7DSX7:1:1101:30834:4758	AGGCATATCTGAACG	ACTGGCCGCTTGACGAAACAGGGTCAACCTCCTCGGAAAAGCCAGTCAGAGACTATCTAATGCCCTCAGAGCAAAGTCCAAACTCTGTTGGGGGTGGGGAAGTTGTAGGCCTTGTCTCCTTCTTCATCCTCATGTGCCCTCATTTGTTCCCTCTTCCCCACCTCACCCCACCCCACCTGGACAGCCACTGCGGCTCCTGC	200	278
A00202:1331:HH2V7DSX7:1:1101:1714:4773	GTGTTGTGGCGCAAC	ACTGGCCGCTTGACGTCCAGGAAATGACCATGACTTCCCTCACTCAAGTCACAGTTGTCTCGGGGAAGACTGGGCACTCCTAGACCGCACAGTCTGTTCAGGGTAAAATCTCCCCCTGTTGAATGACCAAGGCTCGCAAGGATAAATGGTGGTCGTGGGGCTTCCTGGGGTGGAGAAATGACCTCCACTGCGGCTCCTGC	200	279
A00202:1331:HH2V7DSX7:1:1101:2076:4773	TAACCGGAACAACTT	ACTGGCCGCTTGACGTTTGATACTGACGGCTCCTGACTGATCAGAGTGGTGGTTTCTGAAGGTTGGGGTGGCTGTGGCAGTTTATGAAAATAATACAACATTAAAGTTTGACACATTGATTGATTCTTATTCAAAAAGATTTCTCTATAGTGTATGATGATCTTTGCTAGCATTTTACGTACAGTCACTGCGGCTCCTGC	200	279
A00202:1331:HH2V7DSX7:1:1101:3215:4773	AAATCATTGGTTTGT	ACTGGCCGCTTGACGCAGGACCCCCAGAGCACACAAGTCAGGGGCGGATGTGGTCTCCACTGCTCCTATCTGACCAACTGATGAGGTGTCTCAGGGAGGAAAGGACCACTTCCTTCTTAAATACCCCTGCACCTGGTGAGCCAGACCACAGCAGACAAGCATCAGAAGGGCCTTGAGTGCAAGGCACTGCGGCTCCTGC	199	277
A00202:1331:HH2V7DSX7:1:1101:3287:4773	AAGGAGATTAAAATG	ACTGGCCGCTTGACGAGAACCCAAAGTGAGTTTAAGCAGAGAGAACTTCCAAGCTCACACTTGTGCAGGTGGAATGATGGGGGAAGTGAAGAGACGGTGCCTAGTTCAAGGTCACAAAGGAAGTTCCTGATGAGGCCAATGACCCACACTGACCTCCAAACCAGAAGATCTAGATTTTGCTGGGACACTGCGGCTCCTGC	200	279
A00202:1331:HH2V7DSX7:1:1101:3775:4773	AAGCAATTTATCAAC	ACTGGCCGCTTGACGGACTTGCTCCCTCCCTGGTGGATCAAACCTGGCTGGTTTGCTGGGCCTTGGAATTACCTTCGGGATCTTTCCATCCCTGAGAGGCTGGGCTCCTCATAGGCCGCCAGCCTGACTCGGAGGACCGTCTACTACCCTCTCCTGCGGACAGGCCCGCCCATGGCTGCCCCATGCACTGCGGCTCCTGC	200	279
A00202:1331:HH2V7DSX7:1:1101:4408:4773	ATGAATAACAGCGTC	ACTGGCCGCTTGACGTGGACCTACATTCTAAAATGAACCAGTACCAGTAAAAAGCTAGGCTGCACATTTATGCTTTCTTCCTGTGTATATTTTATTTCACAACAGAAAGCTTCGAATGAGAGGGAAAAAGCAAAGGGTAAGAATGAGTCCCGGTGCCAGCCACTAACCACGTGGCCACAGGTCTGCACTGCGGCTCCTGC	200	279
A00202:1331:HH2V7DSX7:1:1101:9254:4773	TTGGTCACATGAGCA	ACTGGCCGCTTGACGTGAGGAGGAGACCTGGAGCCTCCCTGTGGGCACGAGGTCCCTTTAGCCGATAATAGGGAGGGATTCCTAAGGGGGGTACAGGACGTAGCGCCCAGATAAGACTTCTGCGGACCAATAGGAGGAACTGAAGAAGGGAGACCCACCCTCACTGCACCCCACCCCCCGGGCTTCACTGCGGCTCCTGC	200	279
A00202:1331:HH2V7DSX7:1:1101:9905:4773	TTATGTCGTCGGAGA	ACTGGCCGCTTGACGGAAAACCTTTTATATTTCAAAAGTCAGCTTTCAGTTTTTCCCAGTAACAGCCATTGTTTATAACCTTGGGGTCTAAGTTTCCAGGCTTGTATTGGAACAGGATTAGAAAAGGAATTATACTATACATTGGGTGACTGTGTCATCACCCTCTAGGATGATTTCTTCTTGGACACTGCGGCTCCTGC	200	279
A00202:1331:HH2V7DSX7:1:1101:11388:4773	GAACAGCCTATCTGC	ACTGGCCGCTTGACGCAAGCATTTTATGAATCACAATCCTCAGATAAGGGACAAGAAAACATCACCAGAGTGGCTCCCCAAGGTTTTGGTGAAAAATAACTTGCCCATAGCAGTTCATTACGCATACACAACATCTAAGTAAATACTTCATGTGACACAGCCAGTATATTTGTGGATAAATCACTGCGGCTCCTGC	196	275
A00202:1331:HH2V7DSX7:1:1101:12509:4773	ACCATGGAAGCCGGC	ACTGGCCGCTTGACGAGAGTGCCTACCCTGCGGCTAGGCAGGGAATGGGAGGCGAGGGTGTGGGAGGTTCAGGCCTGCCTTCTTCACCTGTGGGTTTCCATTCTGGTCACATGTCATTATCACCTTTGGAGCTCAGGAAATACTGTTACGTCGGTTCTTGGGGGTTCTCACGTGTGCCCAGGGCTCACTGCGGCTCCTGC	200	279
A00202:1331:HH2V7DSX7:1:1101:12762:4773	GAGAAGGGGGATGGC	ACTGGCCGCTTGACGCACACGGCTGAGTTTTGGCTGATGAAATGTGAGTGTGTCCATTTCAAGCCTCGACCTTAAAAACCTCTCACTCTTTCCTTATTTGTTGGACAAGTCAAGGCGACTTTGAAGGCCTAGAGGAGGGCAGAGCCACAAGCCAGAGGGAGTGTTTGTTGTTTTTGAGATGGAGTCACTGCGGCTCCTGC	200	279
A00202:1331:HH2V7DSX7:1:1101:13395:4773	GTACGGTCTGCTTCA	ACTGGCCGCTTGACGGTAACGCGTGCGTGACCCTCGTCTTTGAGGGCCGGATCCTGCAGGGAAGAGAGGGCGTACCTGAGGGGCCTCGCGTGCCTGGACAGCCCCGCGGGCCAGCAAGCCTAAAAGCAACTCATCCGGCGTCCACGCTGCAACCGGGCGCACGGAGGTGATGCAACGCGCTGAAACACTGCGGCTCCTGC	200	279
A00202:1331:HH2V7DSX7:1:1101:13449:4773	ACGGTGTCCCTTCAT	ACTGGCCGCTTGACGTTCTACCTCCATACTACACAATCTTAATTATTGTATTTTTATACCATATATTGATATCTTATAGGCCTAGCCTTCCTAGGCTGGCTTCTTTTCTTTGGCTGTACTTGGTCCTTTATGTTTCTGTATAAGTTTAAAATTTGCTTATAAAGTTACAAACACACACATACACACACTGCGGCTCCTGC	200	279
A00202:1331:HH2V7DSX7:1:1101:14714:4773	GGAAAACTTGCGTTA	ACTGGCCGCTTGACGGAGTTCCTATGCTGGCTCAGGCTGAGGGTGGGGCAAAGTTCAGGGCAGAGATGCCTGACTCAAGTGTGGTCGGGTCAAGCTGGCAGCATTTTGTCTAGATTGGCTGCTGGTTTGGCTCATCAGTTATGAGACAAAGGATGGGACTTAGGAGTGTCTGTGCCTGGCCTTCTCACTGCGGCTCCTGC	200	279
A00202:1331:HH2V7DSX7:1:1101:15383:4773	CCTGGGGAGAGAATA	ACTGGCCGCTTGACGACTGTTTTGGCAGTCCTTAGCCTTCATTCCTGCTTGTACAGAGTGGTAAGATCAGCCCGAGGTGAGATTTAAGGCCTTCTAAAGTCTTTCTTGAGCATGCACACAGTCATGGGCAAGCACATGGCCTTCTGGATTTCCAGAAATATATGTGAGTTTTTCATAGTCCTTATCACTGCGGCTCCTGC	200	279
A00202:1331:HH2V7DSX7:1:1101:16938:4773	GTTCGAGCCTGTATC	ACTGGCCGCTTGACGAGGGCGACGAAGACACAGGGGAGAGGTACCTGCACCCTCCCACACTGAGGAATCCTATGAATGGGCTGGGGGCGGGGAGGGGAGGCAGGCGCCACGGCAGCCCCCAGGAAGCAGGGGTCATTACCAACTCCCCAGGCGTCTGTCTAGACCATTTGCCTGCCTGAGCGCATCACTGCGGCTCCTGC	200	279
A00202:1331:HH2V7DSX7:1:1101:18728:4773	TTAGGTGCCCAAGCA	ACTGGCCGCTTGACGTTTTTAAAGTGTTACATATAACAATCTTCTAAACATATTTAATGTATATATTGAAATGTTCTCTTGCATTTTTGCGGCTGAATTGATTTGAACAAGATCGTTTTGGGTGGAAATGTTGTTTTTTGCACTTTAGCTTGAGCTAGTCTCAGATATTTTGGCTGTCATCTAAGCACTGCGGCTCCTGC	200	279
A00202:1331:HH2V7DSX7:1:1101:19180:4773	TCCGCGCAGAGTTAA	ACTGGCCGCTTGACGTTCCTTTGAACTATTTTACACCTCTATAAGCCAGGGGTCCCCCACCCCTGGGTCATGCACTGGAACCGGTTCATGGCCTGTTAGTAACTGGGCCACAGAGCAAGAGGTGAGGGATGTGTGAGCATTCCTGCCCGAGCTCCACCTCCCGTCAGATCAGTGGCAGCATTAGACACTGCGGCTCCTGC	200	279
A00202:1331:HH2V7DSX7:1:1101:23249:4773	GGCCATCGACCAGGT	ACTGGCCGCTTGACGGGGTACGTTAGATGCTAGGTTCAAGAGGCTGATACGGGAGTGGTGAGGCGCAGTAATGAGGCGGCACGAGGACAGAGTGGAGGCGCCAGCCTCCCAGACATGCGGGGGGTTCCGGGTGGGCAGAGCTTGGCAGCAGGGGTGGTCTCTTCGAGGAGCACCACGGCAGCAGACACTGCGGCTCCTGC	200	279
A00202:1331:HH2V7DSX7:1:1101:24460:4773	TAACAAGAACGCGAT	ACTGGCCGCTTGACGGGCAGAGGACCCTCAGGTTAAAGGAGGGTGGAGGCTGTGGCCTCTCCCTGCCCAGACAGCAGGGCAGGGGATGGAGGCAGGGTAAGTCCCAGCATACGCTGTCGTTCACCACTTTGGAAGGACGGGAGCCTGCTGAGGGGTAACAGGGCGTTTATTACCACAGCATGTCTCACTGCGGCTCCTGC	200	279
A00202:1331:HH2V7DSX7:1:1101:26413:4773	TCAGCCGCCCATTAT	ACTGGCCGCTTGACGTCAGGGATGAATGACATCACTTAGAAGGTGGTGTGTTCCCCTCCAGGGAGCAGGTCAGCTCTGCAGGTAGCCAGCTGTGCAAAGAGGTCCTGCGTGCCCCATCCTCCCTACGAAGGTGAGGGGCAGCTCTGAGGGCATCCATGCTGGCTTCAGGTCAGAGCCTTGCTGTTCACTGCGGCTCCTGC	200	279
A00202:1331:HH2V7DSX7:1:1101:26576:4773	TATATTTATACAAGG	ACTGGCCGCTTGACGTCCCGTGCGTAGGGGAGTAGGGGGGAGGGGCTGCCTTTGGATCCATTTCCAGCGAGCTTAACTCCTCCAGAATGGCATTTCCCCCCACCCCATGCAGTGTCCCCAGGACACCTGGGTAGGCAGCCACCATCCCTCCTTTGGAAGAACCAGTGTCATCCGAAGGTGGTCAGCACTGCGGCTCCTGC	200	279
A00202:1331:HH2V7DSX7:1:1101:32235:4773	TATATTGCCGCATAC	ACTGGCCGCTTGACGTACCTGAAGCGTAGATGGGCCAGACGCAACGTCCCATAGCGGACTCGATGTCATAGGTGCTTTTGAGCCCAATTCACCCGTGGCCTTGGTCCATAGCGTAAAGTTTATCGTAAACCAGTCTCGGGGGGTAGTCTTGAAGATCTTAGATGCTAACCGTCGCACCGCCTCGGCACTGCGGCTCCTGC	200	279
A00202:1331:HH2V7DSX7:1:1101:32289:4773	TTCGTTCGCTGAGCC	ACTGGCCGCTTGACGCTGTGATCACACCACTGCACTCCAGCCTGGGTGACAGAGCAAGACCCTGTCTCGAAAAAAACAAAACAGATTGGGTTCCAAGATAGCCGAATAGGAACAGCTCCAGTCTACATCTCCCAGCGTGAGCGACACAGAAGACGGGTGATTTCTGCCTTTCCAACTGAGGTACCCACTGCGGCTCCTGC	200	279
A00202:1331:HH2V7DSX7:1:1101:2392:4789	GGACCTCGAGGGGAT	ACTGGCCGCTTGACGTCCACACCAGCAGCAGCAGTGGGTTTTGGGTCCAAGGGATGTAGGTGTGCAGTGTGTCGGCGGTGGAAACAGAGGTGGAGCAGCCATGTATGTGCAAGGAGAGCGTGATGTTCAGTCGAATGACTGGGCATTTCCTGGCCAGACCTGTCTATCCTACTGCCTAGCTTGTACACTGCGGCTCCTGC	200	279
A00202:1331:HH2V7DSX7:1:1101:3224:4789	CGGGCGAATCGATCG	ACTGGCCGCTTGACGAATATATGTAAAAGTGTGTGGTTCACCCTCGAACTCACACCTATGGGGAGACAACCGAGGTTCCCAGCAAAACAAGTCAACAATATCAACAACAGTGACAACAGGAGAGCAGCTGTGAGGCTGAAGGAGCTGGATGGAGACTCTGGCTTTTGTCCACCAAAAGGGAGACACACTGCGGCTCCTGC	200	279
A00202:1331:HH2V7DSX7:1:1101:3459:4789	GGGGGAACGTTCCGC	ACTGGCCGCTTGACGTTTCCCTAATTAGCCCCCCTAGGAGAGAAAGAGCGAGCAATGAAAAACAAACCAACCCAACAGAAAGACAGGCAAAGGTAAAGACGAGACATTACACCAATTATTAATAAAATGCAGGCTGGGGAGAAAGGGGCACACAGACACAGGAGAGACACACATCACCCAGCACTCACTGCGGCTCCTGC	200	279
A00202:1331:HH2V7DSX7:1:1101:3875:4789	TAAACGCAGGGCTTT	ACTGGCCGCTTGACGGTGGCACGCGCTCGGCTCACTGCAACTGCTGCCTACTGGGCTCAAGCGATTCTCCAGCCTCAGCCTCCTGAGTAGCTGGAATTATAGGCGCACGCCACCACACCTGGGTAATTTTTGTATTTTTTTTTGTAGAGATGGCTTTTCACCATGTTGGCCAGGCTGGTCTTTAACACTGCGGCTCCTGC	200	279
A00202:1331:HH2V7DSX7:1:1101:6388:4789	CTAGCGACTTATATT	ACTGGCCGCTTGACGTCTCCTGACCTCGTGATCCGCCCGCCTCGGCCTCCCAAAGTGCTGGGATTACAGGCGTGAGCCACCACGCCCGGCCTGGACAACGTTTTTTAAAGTGTCCTTGTAGACCGCACTGGAAGCAAGCCCTATTAGGCATTTGATTTGTCTGGGCACTAGGGATTTAAAGGTGTCACTGCGGCTCCTGC	200	279
A00202:1331:HH2V7DSX7:1:1101:8486:4789	ACTTATTGATGGTCT	ACTGGCCGCTTGACGACCTTGACCCCCGTCATGAGTGGGAACAGGAATGGCTCTTTTTACTCAGCCCACCGCTGGCCACTCCTCACGAGAGGTAGCATGTGAGCAAGTGAATGTGGGAACCGGAGGGACTGAATGCTGGAACCACCCAGTCACTCCTCTCTGGTGGGAGCAGGCTCTGTGCAGTGCACTGCGGCTCCTGC	200	279
A00202:1331:HH2V7DSX7:1:1101:12264:4789	CCAATCCTGTGGGCA	ACTGGCCGCTTGACGCTCACTCTGTTGGCCAGGCTAGAGGGCAGTGGTGCAATCTTGGCTGACTGCAACCTCTGTTTCCCACATTCAAGTGATCCTCCCCCTTCAGCCTCCTAGGTAGCTAGGACTGCAGGTGTGAGCCACCATGCTGGCTAATTTTTGTATATTTAGTAGAGATAGGGTTTTACCACTGCGGCTCCTGC	200	279
A00202:1331:HH2V7DSX7:1:1101:15338:4789	TGGTGGTAATAAGGG	ACTGGCCGCTTGACGGACATGGACCCATGCATGTGCATACACATACGTATGCATGTACACACACTAGACACATGTACATGTGCACACCATACAGACATGGACCTGCACGTGTATACACATGCACACAGGTACATCATGTGAAGGTGCAAATACATGTACACAATCACAGGCACCCACACAGATGTCACTGCGGCTCCTGC	200	279
A00202:1331:HH2V7DSX7:1:1101:15609:4789	TAAAGTGCGGCCCCA	ACTGGCCGCTTGACGGTGAGTGTCTGCATGTGTGCATGCACTGGCTGATATAAGCAAGGATAAAGGGTATAGTGAGATGAGGCCTGGTGAACTGGAGGTCGATGGTGGCAAGGCCGTAAGCATTGGGCACAGGGTGCCATGGGTGTCTGGGCCTGTGCTTATCTCTGCCCATCCAGGTGAGGAGACACTGCGGCTCCTGC	200	279
A00202:1331:HH2V7DSX7:1:1101:18484:4789	ATTTCATCATGTTGC	ACTGGCCGCTTGACGAGTCACAGTGTTCCCTGGCATTCATACTACATTCCATCTATTTGCCTCTATCTTAAAACCTTCACCATATGTTCCTTCACCATCATTCTCAGCTGACAGCATTGCTTCAATTTTATCAGTGAAGTAGGAAGCAATCAGAGGAGAACGTCCACATGTTTCTACCACCACATCACTGCGGCTCCTGC	200	279
A00202:1331:HH2V7DSX7:1:1101:21197:4789	TGCCACAGGTTCTTC	ACTGGCCGCTTGACGCAGGATGGAGAACAATTGTCACTGTTCAGAATCCAGTTCAGTTTAGAATGCGTTATGATTTATTCCTTCCTCCTTTATAAGGTCATCTTTCTCACTGCTTGTGGTTGAAAGAATATTAATGTATGCCTACCTTTCACAAGCCCAGTTTTTGTGGTGAATGTAGATTTGGTCACTGCGGCTCCTGC	200	279
A00202:1331:HH2V7DSX7:1:1101:22336:4789	ACGGGAAGCCAGCGG	ACTGGCCGCTTGACGCACCATCTATCAGTGGAGAACCTCTGAAAGCAAATAAAAATTGTGGGGGGGAGGCACTTTTTTTTTCAAGAGACAGGGTCTCGCCGTGTTACCCAGGCTGGAGTGCAGTGGCACAATCAGCTCACTGTAGACTTGAATTCTCCCATCTCAGCCTCCAGAGTCACTGAGATCACTGCGGCTCCTGC	200	279
A00202:1331:HH2V7DSX7:1:1101:22715:4789	CCTTCTGATTAAGAA	ACTGGCCGCTTGACGTTTGTAGAATGAAATCAATCTGGTTTATTTCTTTTTCCTTTCCCACACCCCTACTCCCATTGAATTCAAGCACGAGGAATAGAATCACCTTCATGTATTTGAATATACAATTCATGACATCGTTACTATGGTAAGACAAGTTCATATGCGTGAATAGTAGCTTCTGTCAACACTGCGGCTCCTGC	200	279
A00202:1331:HH2V7DSX7:1:1101:27019:4789	GGCCGGTAGCGCCTG	ACTGGCCGCTTGACGTGAGGAAAAGTTTGAGACTAGCCTGGGCAACATAGTGAGATCTAGTCTCTACAAAAAAAAAAAAATTAATATATGAGTTGGTGCGTGCCTGTAATCCCAGCTACTCGAGAGGCTGAGGTGAGAAGATTGCTTGAGCCTGGGAGATCAAGGCTTCAGTGAGCTGTGATCGCCACTGCGGCTCCTGC	200	279
A00202:1331:HH2V7DSX7:1:1101:30400:4789	AGTTGTAGGGATCTT	ACTGGCCGCTTGACGATAGATAATACCCCAAATGTATGATCTGCATGTGGGAAGTAAGTGGAAGTGTCAATGCTTTTCATAGTTCTGTAGGATTACGTAGTTTTCTCTACATTTTCCAGTATGGTATACCAATGGACTCTTTAATTTTGTTCTGAAACTCAAAGACAATTGGTATTACTTGCCAGCACTGCGGCTCCTGC	200	279
A00202:1331:HH2V7DSX7:1:1101:32389:4789	AATGGCACCTAACAG	ACTGGCCGCTTGACGCAGTGGATAATATTTTAAATATCCAGGGTTCAAGTGATTCTCCTGCCTCAGCCTCCAGAGTAGCTGGGATTACAGGCATGTGCTGCCCCCCCCAGCTAATAGTTGTATTTTTAGTTGAAATGGGGTTTCACCATGTTGGCCAGGCTGGTCCCAGACTGCTGACCTCAAGTCACTGCGGCTCCTGC	200	279
A00202:1331:HH2V7DSX7:1:1101:2202:4805	CCCGGCGTGAGTATG	ACTGGCCGCTTGACGGAGCCAGTGTCCTATTCATCTTTTGTCTCTGCAGCGTTCAGCATGGCACTGTCTTGGCTTACAAAATCTGCTCTATGCTTGCTGACTGCTGAATGAATGAATGAATGAATAGATAGTCACAAAGAATGTTTAGAATGTTTCTCAGACAGGCTGAGAAAAAACACAACGAACACTGCGGCTCCTGC	200	279
A00202:1331:HH2V7DSX7:1:1101:2980:4805	TCTCTGGCAATATGG	ACTGGCCGCTTGACGGAGCAGAGTGGATACTTGGAGGGCTTCTTTTCCGACTGCGGGACTGTGGCTACTTTTGGATAGGCCGGAACGTCCGCTTCTTCCTGTTGAAGTCGGGTCCGCTTTTCGTCCATCTTGTCTAACTCTCCACTGTTTGCGGGACGTTTGATTTTTTGGCAGATTACTAACCCCACTGCGGCTCCTGC	200	279
A00202:1331:HH2V7DSX7:1:1101:3432:4805	AGGCATTCAGTCACG	ACTGGCCGCTTGACGATTCCAAATCAATCAAAAACAAAAAAAATGAACAACTCAAAATAAAAATGTCCAATCAATTTGACCAGGTAGTTCAGTGAAAAAGAAATACAAATGGCCTGTAAACATTCAAAAAGATGTACGACCTTACACAGAAACACAAATCAAATGATAATCTCATTTTCATCCATCACTGCGGCTCCTGC	200	279
A00202:1331:HH2V7DSX7:1:1101:3558:4805	ATCGGTCCCTACGAG	ACTGGCCGCTTGACGATTGAATGAAAAATTAAAACAATTAAAAACAAACCAATTTCCCCTCCAAAGCCTAAACTATTGCTGTAAGGAAGTTTCAAGCTGTCTGCTTAGAGACTGGTTTTTTAAGCAGCTGAATTCAAATCAGTATTTCTTTTGGAACGCTGGGAAGGCTCAGATGGATTTGAAATCACTGCGGCTCCTGC	200	279
A00202:1331:HH2V7DSX7:1:1101:5873:4805	GTTGTCTGTAAAACG	ACTGGCCGCTTGACGGCTCTTCAAAGGGAAACATAAGGCCTTAGAGGAATCAATTACTAGAACCCTATAGGAGGTAGGGATGGGGAAGACATGTTCAAATATAAGCAGACATGAAGGAGGGAATAAAATTAACTCCTTAAGGGAACAGGGCACTAGGGCCTAAAATGAACAAAGAAAGCCTTAAACACTGCGGCTCCTGC	200	279
A00202:1331:HH2V7DSX7:1:1101:6397:4805	CCTGGTTGTAATTAG	ACTGGCCGCTTGACGAATAGAGAGATAGAGATACTCCATGTTCATGGATTGGAAAACTTATCGTCAATATGCCAGTTCTTCTCAATTTGACCCACAGATCCAATACAATCTCGATCAACAATCCAGAAAATTATTTTGTGGGTATTGAGCAACTAATTCTAAAGTTTATATGGACAGGCAACAGACACTGCGGCTCCTGC	200	279
A00202:1331:HH2V7DSX7:1:1101:6668:4805	AGGTGCAATCTTAGG	ACTGGCCGCTTGACGGTTTCACTCTTGTCGCCCAGGCTGGAGTGCAATGGCACGATCTCCGCTCACGGCAACCTCCTCCTCCTGGGTTCAAGCCATTCTTCTGCCTCAGCCTCCCGAGTAGCTGGAATTACAGGCATATGCCACCACGCCTGGCCGATTTTGTATTTTTTTTTAGTAGAGACAGGCACTGCGGCTCCTGC	200	279
A00202:1331:HH2V7DSX7:1:1101:8332:4805	TTTACTCCACAACCC	ACTGGCCGCTTGACGTTTTGTTTTTAAATAAAAGAGACACTGGCCCAGGCAAGGTGGCTCATGCCTATAATACCACCACTTTGGGACGCCAAGGTGGGCAGATCACCTGAGGTCGAGAGTTTGAGACCAGCCTGGCCAACATGGGGAAAGCCTGGTCTCTACAAAAAATACAAAATTAGCCAGGCCACTGCGGCTCCTGC	200	279
A00202:1331:HH2V7DSX7:1:1101:8621:4805	CTGTCTGGGGGGGTT	ACTGGCCGCTTGACGGTAAGGGCAAGTCTAGGAGTTCCTTAGGAGGCAGCGGTGCCCCCACGGAAGGAGGAGGCGGTGTCTGTGGGTCAGAGGCAAAGCCATTTTCTCTAGATTTGCTTGATTTCAGTTATCTCACTTTCTTTTTTCTCAACTTCCCCTGCAGGGAAATAGGAACTGGGCAACCTCACTGCGGCTCCTGC	200	279
A00202:1331:HH2V7DSX7:1:1101:9561:4805	CGACGTTACCCTGGA	ACTGGCCGCTTGACGTGAGCCTGGCTTCAAGTCCCTTAGATAAAATGGTATAGTGGCCCGGCATGATTGCGCATGCCAGTAATTACAGCACATTGGGAGGCCAAGATGGGGGGATAACCTGAGGTCAGGAGTTGGAGACCAGCCTGGCCAACATGGTTAAACCCCGTCTGTACTAAAACTACAAACACTGCGGCTCCTGC	200	279
A00202:1331:HH2V7DSX7:1:1101:9706:4805	CAACGTCTTAATAGC	ACTGGCCGCTTGACGAGGAATAGTAAAGAAAGCATGTTTGAGACCCAGAACAGAATAATGGGTTGTGGAGGGAGATATTGAGGATAGGAGAGTATATGGATTTGGCACCATGGGGTGGTTAGGCAAAACAATTTGGTTGATAAGGCACAGATCCTGAACTAACCTGTAAGCCTTGTCTGGTTTTACACTGCGGCTCCTGC	200	279
A00202:1331:HH2V7DSX7:1:1101:10122:4805	TCCATTTAAATTGCC	ACTGGCCGCTTGACGGCAGGCAGGGGAAGCTCCTTTCTGGGCACCCCTGGACCCCAGTGGGGCCGGAAGGAGATGCAGACAGGCCTCCTCACAACCACCCGCAACGCGTTCGGATGCCCCTCAGCTCCAGGCACCATGCCCCCTACAGCCTGCAGGGCAGGTTCTGTGCCAGAGTTGTTTCCAGGCACTGCGGCTCCTGC	200	279
A00202:1331:HH2V7DSX7:1:1101:10845:4805	AGCGACACAATCAAA	ACTGGCCGCTTGACGTGTATTCCCCAGCCTGCTGTGATTTCACAGATCTTAAAGGCAAATATCACAGTTACATTGTTCTCCTTCTTGTAAACTCTGTGAACCACACAGCAATGCATATTTATCCTTGTCTGTTTCCTGCCACACAGGCCTGCTCTGTTCTCTTTCCTCTCCCCCCACCACTGACACACTGCGGCTCCTGC	200	279
A00202:1331:HH2V7DSX7:1:1101:12346:4805	GTTCACGCGTACGGG	ACTGGCCGCTTGACGTGCACACAGAAACCTTATGAGGAAGGTTGACCATCATCAGCCCATTTCACAGATGAGCAGACTGGGGAGACAAGGGGTGGCAGTACGGACCACAGTCACACAGTCAGGAAGCATGGAACTGGTATTGGAGTCCAGCAATCTGGCTGTAGAGCTGTAATGTGGCCGAACAGCACTGCGGCTCCTGC	200	279
A00202:1331:HH2V7DSX7:1:1101:13774:4805	GCGTGAGGCGTGCGT	ACTGGCCGCTTGACGTCCCTTGCGTAGGGGAGTAGGGGGGAGGGGCTGCCTTTGGATCCATTGCCAGCGAGCTTAACTCCTCCAGAATGGCATGTCTCCCCACTCCTTGCAGTGTCCCCAGGAGACCTGGGTGGGCAGCCACCATCCCTCCTTTGGAAGAACCAGTGTCATCCGAAGGTGGTCACCACTGCGGCTCCTGC	200	279
A00202:1331:HH2V7DSX7:1:1101:17879:4805	ATCCTGTGAATCTAT	ACTGGCCGCTTGACGCGAGATCATAGCTCTCTGGAGCCTCAACCTCCTGGACTCAAGCAATCCTCCCACCTCAGCCTCCCGAGTAGCTGGGACTACAGGCATGCACCACCACACCTGGCATATTTTATAATTTTTTGTAGAGTCAGGGGTCTCCCTACATAGCCCAGGTTGGTCTCAAACTCCTGCACTGCGGCTCCTGC	200	279
A00202:1331:HH2V7DSX7:1:1101:3712:7200	CCGCCCCGGAAAGTA	ACTGGCCGCTTGACGACAACGAAAAGGGTAATTTGTCTGAACCTCCCTACCCACCGACGTCATATACGCGATACAAAGCCGTTCAAGGTCCCAGGTACGGGAGATTTTCCGCAAATCGAGACTGGCTATCGTCGCTTCATTGGGCTAGTGCACCACGCGCGTAAATAACATTACCCCTGCGTGCACACTGCGGCTCCTGC	200	279
A00202:1331:HH2V7DSX7:1:1101:4942:7200	TCCACCCACAGCACC	ACTGGCCGCTTGACGGAATAAATCAGAAGAAAGCAGGGAGAATATTCACATCTTCAGGCCTCGAAGGAGGCTGCTGGGAAACAAATGCAAGACAACTGGGTTTTGTAAGATAACTCATAGCCTGTTTGAAAATCCACTTTGCAGGAAATAGAATAGAATCAAGAAGCCAAAGTAGCAATTTCTTTCACTGCGGCTCTTGC	200	279
A00202:1331:HH2V7DSX7:1:1101:21061:4805	TTCCTCTCTGTGACG	ACTGGCCGCTTGACGACACAAGGCGGTGTGGAGCAACACGCTGTTTTAATAAGCGCCCGAGCGCCGGCGGGCTGAGGCCTAAAATGGCGTCAGCCCGAAGCGGGGACGGGGCAGGGGTTTTATAGTCTCCTGTTAACAGGACGTGTCTGACGTAACTGCTACGCTTACCCAGACGGCCTCTCTCGCACTGCGGCTCCGGC	200	279
A00202:1331:HH2V7DSX7:1:1101:23393:4805	ACTCTTAATCTACGG	ACTGGCCGCTTGACGTCCCATGAGTGTAAAAATACACTGTCTTCTCTGGCTTTTTCCTGTTTTTCTCTAAAAATGCTTGTGTTTTTCTCTAAATTTTATGTTTTGTCTTTTAGCGTCTACATTAAGGACACATTCTCAGTTTCGTAATGATTTTTCTTTTTCTTTTTTCCATGTTTTTTGAGACTCACTGCGGCTCCTGC	200	278
A00202:1331:HH2V7DSX7:1:1101:24768:4805	ACTACGATTTCAAGC	ACTGGCCGCTTGACGATGTCTTCTTTTCAGAAGTGTCTGTTCATATCCTTTGCCCACTTTTTGATGGGGTGGTTTTTTTATTGTAAATTTGTTTGAGTTCTTTGTAGATTCTGGATATTAGCCGTTTGTCAGATGAGTAGATTGCAAAAATTTTCTCCCATAGTGTAGGTTGCCTGTTCACTCTGCACTGCGGCTCCTGC	200	279
A00202:1331:HH2V7DSX7:1:1101:25039:4805	TCTAAGGTCCGACGA	ACTGGCCGCTTGACGGGTACCATCCTGGCATAGCACTTTCATCCACCCGGATGTTATGTCTCTTGTTCATACAAATTGCCCATCAGCTTTAACTCCTATTGAACAGCCCTTAATGAGGGGGCCTTAGGGAATGCACCTTACTTATACTGACAGCCATTATTCGGGGGATATTTTTAGCCCCTTGGCACTGCGGCTCCTGC	200	279
A00202:1331:HH2V7DSX7:1:1101:25563:4805	TGATCCCGGACATGG	ACTGGCCGCTTGACGCATGGCTCACTGCAGCCTTGACCTTCCTGGGCTCTGGTGATCCTCCCACCTCAGCTTCTCAAGTTGCTGGGAGTACAGGGGCACACCACCACGCCTGGCTAATTTTTGTATTGTTTTATAGAGACGGGTTTTCACCATGTTGCCCAGGCTGGTCTTGAACTCCTGAGCTCCACTGCGGCTCCTGC	200	279
A00202:1331:HH2V7DSX7:1:1101:26395:4805	AACGAGCCAAGCCTT	ACTGGCCGCTTGACGTTGGTGGGGTAATGCCTTTTCCACTTCCCCATGGCCAGGAAGACAAAGGACTAGGCCCAGAAGCCCCCCTGCCTAACATGGTGCCGTGCTGCCACTCATGAATGCATCAGAGCATGCATGCCCTCACTGCACAGGTGGGGACCCAGAGCCCCCAAGAGGAGAAACGATTTCACTGCGGCTCCTGCGAGTACCTAGACGTCCATCGTACGCTTATCCGGACTGATGAGTAAGGCTTGGCTCGTTTAATCTCGGTCTGACTATCG	278	278
A00202:1331:HH2V7DSX7:1:1101:31819:4805	GGGTAGAAATTACCG	ACTGGCCGCTTGACGGAAATGAGTTGTGGCATCTGTAACATCTACAGGAGCAGTGCCAGTGGAGGCTAGCGGGTCTGCAGAGGAGCAGCTCAAGTCATGCCATTACTGGAGCTTGCAGCAAAATGACTGGAACAACATCTGGGCTGCAGCAAGCTGGCCAGGACATTTTAAAAGAGCTCCTGTGGCACTGCGGCTCCTGC	200	279
A00202:1331:HH2V7DSX7:1:1101:32597:4805	CAAGGACTCGGGCAG	ACTGGCCGCTTGACGTCCTGAGGCAAATCCCCTCCAGCTGAGAGCCTCGAAATTTAACAAGTTATGCACTTCCAAAATACACTGGGGGACAGGCATGAGATAGACATTCCCATTCCAAAAGGGAAAAAAGGGCAAGAAGGAAAGAATAACCAATCCCAAGTAAGTCTAAAACCCAATAGGGCAGACACTGCGGCTCCTGC	200	279
A00202:1331:HH2V7DSX7:1:1101:3007:4820	AGGGCGACCTCCCCC	ACTGGCCGCTTGACGAAAGTGGGAAGAGTCAGTTGACTGTAATCCTCCAAAGTCAATGTAAAGAGCCCATTAATGGACTGAAAGTTAGCTTTCAACATTGATTCTCATCTCTTTCTATGCTCACATCCCTAAGCTGGATGTTCGCCGTGTGTACGGACAGAAGGGGCTTAGAGCTTTGCTGGTGTCACTGCGGCTCCTGC	200	279
A00202:1331:HH2V7DSX7:1:1101:8214:4820	GCTACGCTGCCGCGA	ACTGGCCGCTTGACGTAGATAAGTGAGCATAGAAAGTGACAGTACTGGGTGGAGAGGAGGATGGAGTTAGATAATTCAGGGAGTCTTTCATGCTGCCAAAGCCAAGCCCATTCCTCCCACGCTACAGCTCTTTGCTAGCTGCTGCCTCTTTCTTAGAGGCTTTTGGCCCTTTCGCTCACACCCGACACTGCGGCTCCTGC	200	279
A00202:1331:HH2V7DSX7:1:1101:9733:4820	TTCATGGCTGTCCAG	ACTGGCCGCTTGACGAGAACCAAGCTAGACTCCTGTCTCAAACCACATACAAAAATGAACTCAAAATGGATCAAAGACCTAAATTTATGAGCTAAAAGTGTAAAACTCTTAGAAGAAACCATAGGTGAAAATTTTCATGACCTGAGATTAGACAATGATGTCAGTAATTTTGACACCACAAAAGACACTGCGGCTCCTGC	200	279
A00202:1331:HH2V7DSX7:1:1101:11740:4820	CTTTCAAGGTTTTTC	ACTGGCCGCTTGACGAATCCACACTCCACACAGAGATGTCATCTCTCTGGACCACCTTCACTGTGCAAAAACCAGCTGCTCGCAAGAATGGCTTGATCTGGTGAGTGATGTATGGAGCAGCCAATTTCTCTTTTAAACTAAAAGTCAAAATAGTTAAAATTTTGCTAACCTTAAGGCATTATATTCACTGCGGCTCCTGC	200	279
A00202:1331:HH2V7DSX7:1:1101:12463:4820	GCAACAGCGCCCCAG	ACTGGCCGCTTGACGGAGGAGGGAACAGTCCATCTATTCTAGGCTGGACGTGAGAGGGAGGACGGCCTTGGCTCAACCCGGGGTAAGGCAGGCTGACCAGCCCCTGGGGGTATTTGGCTTGCCAGTCAGAGGAGGACAAGTTGCAGGAGAGAGAATCAAAGATTCAGGCTGCCTAGTGTGGCCACCACTGCGGCTCCTGC	200	278
A00202:1331:HH2V7DSX7:1:1101:13458:4820	ACGAGAGGGTAGTCG	ACTGGCCGCTTGACGTGGAGAGGGTACACCAGACACCGTAGGGTGTAGGAGCTGGGTGCCCACCAAGGTCGAGGCCCTGGGCTTCGGAAAAGACCAGGCGGGCTGAGGGCGACTTTCTTCAGAAGCCCAGCTGCCTGGGGCTGGGGGTGTGGGCAGGTGGGCATGGGTGGGGAGCACAGGGGGGCCACTGCGGCTCCTGC	200	278
A00202:1331:HH2V7DSX7:1:1101:13874:4820	TAAGAGATGGTGTAG	ACTGGCCGCTTGACGGTACTCCAGCTGGGCAACAAAGTGAACCTCTATCTCAAAAAAAAAAAAAATTAGAATAAAAGAAGAGACATAGAGCTGGTGTATCCAGCAAGACAGGAACAGTGAGGGCTTTACCAGGGGAGGCTGTTCTAGTGCCGGTCAGCCATACCCACTTCTCTAGTCTTGAGCGGCACTGCGGCTCCTGC	200	279
A00202:1331:HH2V7DSX7:1:1101:14543:4820	GTTGGATATTGACAT	ACTGGCCGCTTGACGTCACAGGGAAGATAAAGAAATGCTGTCGTGATTTGGGGAGCGTTCAGTCTGAGAGGCGGGATGACTAGACCTGGCTGGTGGGAGAGTCCTGGCCCTTCTCCTCCATCATCGACACATCCAGGGTTTGCGGGCAAGACCCCTGGGCTTGGATTTTAATTCTTTGTTCATAACACTGCGGCTCCTGC	200	279
A00202:1331:HH2V7DSX7:1:1101:14922:4820	TTCTCCTCTAACACA	ACTGGCCGCTTGACGTGGAAGTCTGAAAAGCCCAGAACTTTTCCTCTGTTATAAGAGAGGGAGAGATAAACCACCGCTTACAGATATTGGGTATGGTGACTTCTTTTCTTTGCTATAGTGAAGGAGTAAAATTTATTTAAGGGCCATGGAAGTAGGAATTTGAAATCCTTGATAGTTTTATTATTCACTGCGGCTCCTGC	200	279
A00202:1331:HH2V7DSX7:1:1101:16459:4820	CAGTGCGGGGTCGTG	ACTGGCCGCTTGACGATTTTTAACAGAAATGGTGCAATTTAGACTTTAAAAAATCATTTAGGAACCTTTATACGATATTTCAGTTAAATTTTTTGGCAGCCTTTAAAAAACTGACGTGAGAATCTCAGTGACTAGTGACAAATATTCATGGTGACATAGCTAATTAAGGAGTCAGATGTCTTACCCACTGCGGCTCCTGC	200	279
A00202:1331:HH2V7DSX7:1:1101:21142:4820	ATATAAGGGCTCTCA	ACTGGCCGCTTGACGGGCAGCTCTGAATATGTAATTCCTTGCAGTAGCTCCCTACTCTGCAGATTAAAGACCAGCTTTGCTGGGTACAGTGGCTCACACCTGTAATCCCAGCACTTTGAGAGGCTGAGGTGGTTGGATCACCTGAGGTCAGGAGTTCAAGACCAGTCTGGCCAACATGGTGAAACCACTGCGGCTCCTGC	200	279
A00202:1331:HH2V7DSX7:1:1101:23710:4820	GTTTCTAACTATCTA	ACTGGCCGCTTGACGTGGACTTCGTCCCAATCCTGTTTTAATTGACAACACACGGAGTGAACAGCATCTTACAGTCTTGTTTTTATTCTTTTGACAGGAATCAACCCAGGACCAAATGGAAATTAAAAGCCAGAGGAGGGTTACTGGTCTACGTTTTACGTAATGTTCATCTTACCACAGGGACTCACTGCGGCTCCTGC	200	279
A00202:1331:HH2V7DSX7:1:1101:24053:4820	GCAAATTCATCAGGT	ACTGGCCGCTTGACGCAGGGTTTGAAATTGTCTTCCGTGGTTAACCTTTGTTCTCCCTGGTGGAAGGGGGACAGGACACCTTTTGTCTTTGTGCCCCGCTTTAGGCCAATAGAGCGAGGGCAGAGAGCTCTCCTGCATCTGCTTTTTAATGGCCTTCAGCTCAACAATCCTTATGCATATTTGGGCACTGCGGCTCCTGC	200	279
A00202:1331:HH2V7DSX7:1:1101:28320:4820	CGCAATGTACGGCGC	ACTGGCCGCTTGACGGACACCAACAGGTGCCAGCAGACCATTGAGATGGGATGACATGGAACTCAGTCTGTCGGAGGCAGTAGGAGGAGAGCCCAGCTGCTGGGCAGCCTGACTCCAGGGGAAGACCGCCGTCCCACTCCACCCCTCTTCTGGTTCTCCGGAGCTACTTCCCCAACTCAATAAAACACTGCGGCTCCTGC	200	279
A00202:1331:HH2V7DSX7:1:1101:30382:4820	GCGGGTGTCGAAGGC	ACTGGCCGCTTGACGGAGACGGGGGTTTCACCATGTTGGCCAGGCTGGTCTCGAACTCCTGACCTCAGGTGATCCAACCACTATGGCCTCCCAAAATGCTGGGATTACAGACATGAGCCACCTCACCTGGCCGCCTTTCCATCTTTCAGTCTGTAAAATCCCAGATCTGAGTATAACATGTGAAGCACTGCGGCTCCTGC	200	279
A00202:1331:HH2V7DSX7:1:1101:30472:4820	GATGCATATATTTCC	ACTGGCCGCTTGACGATTGCCCACTGGATTTTGGACCCGCATGGGGCCTGTAGCCACTTTGTTTTGGCCAGTTTCTCCCATTTATCCAATGCCTGTACCCCTATTGTATCTAGGAAGTAACTAACTTGTGTTTTATTTTACAGGCTCATAGGTGGAAGGGATTTGCCTTGTCTCAGATGTGACTTCACTGCGGCTCCTGC	200	279
A00202:1331:HH2V7DSX7:1:1101:30888:4820	TTCTAAGATCATCAC	ACTGGCCGCTTGACGTCCCTTGCGTAGGGGAGTAGGGGGGAGGGGCTGCCTTTGGATCCATTGCCAGCGAGCTTAACTCCTCCAGAATGGCATGTCTCCCCACTCCTTGCAGTGTCCCCAGGAGACCTGGGTAGGCAGCCACCATCCCTCCTTTGGAAGAACCAGCGTCATCCGAAGGTGGTCAGCACTGCGGCTCCTGC	200	279
A00202:1331:HH2V7DSX7:1:1101:32316:4820	TGCAAGGGGCTTGTG	ACTGGCCGCTTGACGATTGTTTGTTTGTTTGTTTTGAGTCTGAGTTTCACTCTGTCGCCCAGGCTGGAGTGCAGTGGCGCAATCTCGGCTCACTGCAAGCTCCGCCTCCCGGGTTCACGCCATTCTCCTGCCTCAGCCTCCCAAGTAGCTGGGACTACAAGCGCCACCATGCCCAGCTTGTTTTTCACTGCGGCTCCTGC	200	277
A00202:1331:HH2V7DSX7:1:1101:32551:4820	GGGATGCTTAACACA	CTGGCCGCTTGACGTGCCAGCTCGGAGTCATCCATCTAGGGGCTCAGAGATGTGTGAGGCAGGCAAGGAAGGGTTAAAGAAAGGTCCGGCCCCTCATCCCCCCGCCGCCCCACCCCCAGTCCTTTTTTGGAGGCAACAGATCAAATCCCAGGCTAGTCAGAGTGTGGGTGGTGTTGGACCAGGTCACTGCGGCTCCTGC	199	278
A00202:1331:HH2V7DSX7:1:1101:32750:4820	TGGTACTTCGATTTT	ACTGGCCGCTTGACGCTAAATACGGCCTTAGAAAGACTCTGTACTTCTATACTTGTGGATGAACTGCAACCTAACTTAATAGGTAGAAAAGACAGAAAACCTAACTTAGGAGTATGCCCTGTGACAGTACCTGAGGCTTGGCCAATCCCAGCAGCCATACTTCAACCACTCATACACTGCCCAGTCACTGCGGCTCCTGC	200	279
A00202:1331:HH2V7DSX7:1:1101:1931:4836	TTTTTACCCCGATGT	ACTGGCCGCTTGACGCCAAGGCGGGCGAATCACACGGTCAGGAGTTCAAGACCAGCCTGGCCAACATGGCAAAACCCCATCTATACAAAAAATACAAAAACTTATCTGGGCGTGGTGGTGGGTGCATGTAATCTCAGCTACTCAGGAGGCTGAGGCAGAAGAATTGCTTGAACCCGGGAGGTGGACACTGCGGCTCCTGC	200	279
A00202:1331:HH2V7DSX7:1:1101:2130:4836	ACAAGTCGGGAAATC	ACTGGCCGCTTGACGAGGGAGGCTGCAAAGGGGAATTCTCCCTGGAGGGGTTGGGTGACCCTTCCACTCCCACTTCATCATGAGGTGAAGCGTGCATGGCCCAGAAACACACACACAGCTGGATTTCCCCCCTCTGCCTTTGGAAAGTGGCATTCAGATGTTCTGAGAATGCACACTGGCTCAATCACTGCGGCTCCTGC	200	279
A00202:1331:HH2V7DSX7:1:1101:3143:4836	TCCACCTGGTCCAGA	ACTGGCCGCTTGACGCACAGGGAAGAGCCGTGGTGTGGTAAGGAAGATGGTGAAGTTAGTTTTGAACATCTTAAGCCTGAGTTACTAGTGACAGGCCCACGAGGGCGTAAGTCAGTGGGAAACATGCAGGTGGAGCTCAGGACCAGAATAAAGTCTTTTATTTAGTCTCTGCCTATCTTTTTTGTCACTGCGGCTTCTGC	200	279
A00202:1331:HH2V7DSX7:1:1101:5511:4836	AGGACACGTGTGTGG	ACTGGCCGCTTGACGACCAATTACTTTGTATTGTGTAATTAACAAAATATTAATTTCCTATCAGCCAGTGAGTCAGAAACGCATCTTAAGCATCGTTCTGTTTAGTACCGTCAGCGTGGCTCTGTCTTTCCTTCTGCTAGTTACCGGGTTACTTGTTTCCGTGGCTGAAAGATACGGGTTTGTTTCACTGCGGCTCCTGC	200	279
A00202:1331:HH2V7DSX7:1:1101:6307:4836	GGAGTTTGATAATCT	ACTGGCCGCTTGACGACAGTTACCTTCTTAGTAGTATTTGCAGAGAGGCTTCGGAAGGAACTGTACGTAGGTCTATGCAGGGTTAAGGGTCCTACAAGGTCCCCAGAGACCAGCACCTGTGGAAAGCCCCTACTGACCTCAGGGTGGAGGGGGCAAGACAGCAGCTGTCACCAGAAGCAGTGAAACACTGCGGCTCCTGC	200	279
A00202:1331:HH2V7DSX7:1:1101:11207:4836	GGGATCCCGAACACG	ACTGGCCGCTTGACGCAGGCAGGATGGACCAATCCCCAGGCCTCCAGAAGACCTGTGTGGGTATAGGCAGCAGTGGTGATGTGCAGGACAAATCTCTCCTCAGGTCCCAGGATGACATGTGGATGGGCCCATAACCAAGGCCCTTGAAGGCACTTGCAGGTGTGTGGCAGCATTGCTCCTGTGAGCACTGCGGCTCCTGC	200	279
A00202:1331:HH2V7DSX7:1:1101:12491:4836	CTATCTTCGAGTAGG	ACTGGCCGCTTGACGGGTGAAAGGGAGGGATGTGGGCAAAGTCAAGCTCTGGAAGCAGAGGCTCAGGGGGTACCCTGTGTTTGTGGTTGGGGACAGAGAAGGGGCAATGAGGCCCAGCACCCAAAGGCCAACAGGGCTAAGGTGTGCAATGACTTCAGGTTGACTCTGGAGGCTGATGATTTGTTCACTGCGGCTCCTGC	200	279
A00202:1331:HH2V7DSX7:1:1101:14100:4836	GAAGGTCAAGTTAGG	ACTGGCCGCTTGACGATTACTATTTTGCAGGCTTCAGTGAATTATTTAATTATTTAAGCCTATTTCTGAACTTCCTTATTAATTGACACTTGCCTATTAATACATCAGTACCACATTGTTTTAATTGTTGTAGCTTTGTAGTATGTTTTAATACTTTAGAAACTCCCCCTACACACACACACCACCACTGCGGCTCCTGC	200	279
A00202:1331:HH2V7DSX7:1:1101:15420:4836	AAGGGCTTAAAGGTG	ACTGGCCGCTTGACGTAGCAAGACCCTGTCTCTACTAAAAATTAAAAAAAAAATTAGCCAGGTGTGATGGTGTACGCCTGTAGTCCCACCTACTTGGGTAACTGAGGCAGGAGGATCACTTGAGTCCAGGATTCTGAGGCTGCAGTGAGCTATGATTGTGCCAGTGCACTCTAGGCTGGACAGCACACTGCGGCTCCTGC	200	279
A00202:1331:HH2V7DSX7:1:1101:16486:4836	ACTTTGAGGTTAATT	ACTGGCCGCTTGACGCTCCAATGCTGGGGATAGCTCCCTGGAGCCATCTCCTTTCTCACAGAGGCGAAACCCACACCTTCCCCAAGGAACGGAGCTCACGCCCCTTCCTGCTTCCATTTCCCAAGCTGTCACCGTAACAGTCACTACAGGACAGTCAGAATGGAGGATTTGAGCTAAATTGCTACACTGCGGCTCCTGC	199	278
A00202:1331:HH2V7DSX7:1:1101:16504:4836	CCAGGTCGGCCAATT	ACTGGCCGCTTGACGCATGTTGAAAATGCCCCAAAGGGGGAAAGGGAGGAATGTGTATGTGTTAGAGGTGGATGGGGAAGGGGAGATACAGTAGGTCCAGAGGAATAGGTTTTATTAAAAGTCAGGTGGCCAGGCTCCATATGAACCAGGGAGTAGGGTGCATAAATGTCCATCTGAGCAAGGCCACTGCGGCTCCTGC	199	278
A00202:1331:HH2V7DSX7:1:1101:17101:4836	AAGTTTTCTGTGGTT	ACTGGCCGCTTGACGGGACTGTAGGTGCAGGCCGCTATGCTCAGCTAATTTTTTATTTTTTGTAGGATAGGGTCTCCCCATGTTGCCCACGCTGGTCTCAAATTCCTGGGCTCAAGTGATCCTCCTGCGCTGGCTTCCCAAAATGTTGGGATTGTAGGTGTGAGCCATCAGCAGGTATATGTCCACACTGCGGCTCCTGC	200	279
A00202:1331:HH2V7DSX7:1:1101:17571:4836	CCTGGTGATTCGGCG	ACTGGCCGCTTGACGAGCAGGCTCTGCCCAAGTTGCAGTTCTATGGGATTTTAAACCACTAAGTTTTGGGGTGATGTGTTACACCGTCATAACAACCGCAACAGTTACATGCAGTCAGAAAGTATTCATTAGTGTGGAGGAGACACGAGATAGTGTAGCTCAGTGGAGGTGGTCACCTGGATTGACACTGCGGCTCCTGC	200	279
A00202:1331:HH2V7DSX7:1:1101:18150:4836	CCCGGTGCACTTGCG	ACTGGCCGCTTGACGTAAATGTTAAACAACAACAAAAAGCATGTGCATAAGTGTATAACTACAAACTGAGTGCTCAGAAAATGCCAGCTGCCTTATTGGCTTCATCATCAGAAAACTGGCCTGATCCCTCCAGAGGCGGGGTGGGGGGAGAGGTGAGCCCTTGTTCCTCGGCCCCCAGGCTTGAGCACTGCGGCTCCTGC	200	279
A00202:1331:HH2V7DSX7:1:1101:18186:4836	CGGTACCCGAGGAGC	ACTGGCCGCTTGACGAAGGGGAAGGCTAATGCTGTATTTTTTGTTAAAATGGAAGGATGTTGAGAAGACAGAGACTTTCAGTGGTTTTAATCTTCAGACATTTGCAGAGGCCAAGCATGATTTGAATACAGAGAAAGTGGAGTGACATGACAGAAAGGGAAGTGGAAAGTGGTGGCTTCCAGAAACACTGCGGCTCCTGC	200	279
A00202:1331:HH2V7DSX7:1:1101:18367:4836	CGTTGACACCCAAGA	ACTGGCCGCTTGACGTCCCCTCCCACTGGGCCACGCCCAACGTGTTCAGAGGGCTTGTCCGCCACAAGCCCTACCCCGCAGCTCCACCTGGCCCAGACTTGTGAGGCGACGGTGGGTCTCGTCCTCAGCCCGGGCACGGCGCCTTAACCTCGGCCGAGCGTGGCCTGCTCTGCTGCTGGTCTGGGCACTGCGGCTCCTGC	200	279
A00202:1331:HH2V7DSX7:1:1101:20844:4836	AGAGGATTTGTATAG	ACTGGCCGCTTGACGCTCACACAAAGTGCTATCCAGCCTCTTATTTTTTTTATCAATATGATGGGTAAAATATTGTTTTCCATAGGGTTAATTTTCATAGCTGAAATTAAATAAACAAAATAAAATAATTAACACCCACCTCCAACAAATTACTAACACTGTGTAATTATTGACTCAGAAGAGGTCACTGCGGCTCCTGC	200	279
A00202:1331:HH2V7DSX7:1:1101:23158:4836	AATTCGTGAATTAAA	ACTGGCCGCTTGACGAGAAATCACAGAGAGGAAGGGACAAGCATTTCAGAAAGAGGAAGCAGTACGTGCATACCCCTGATGATGAAAAGTAACTTGGTTAATTCATTTTAGGTGCTGAAAGGTCACAGCGGTTTGAGCATCTGAAGCTCTGGGTCAGAAAAAGCCAAGTGGCAGAGGTAGATGTACACTGCGGCTCCTGC	200	279
A00202:1331:HH2V7DSX7:1:1101:23194:4836	GGGTAAGTGCCCTGC	ACTGGCCGCTTGACGACAGCAGAAAGGAGAGGAGTGGGGAAGGGAGAGGAGGGGAAGAAAGAGAGGAGGGCAGTGCCCGGTCACCAAGCACCTCCCCTGTGCCAGGCACATTATGGCTTGGAGACAGGGAGGAAGGAAAGGAAGGCCAAGGGTGAAGGGGCTCCGACCAGGGGAAGGTGGGCACACACTGCGGCTCCTGC	200	279
A00202:1331:HH2V7DSX7:1:1101:23411:4836	CCGTCTTGGGCACGG	ACTGGCCGCTTGACGAGCTAATTTTATATTTTTAGTGGAGATGGGGTTTCACCATGTTGGCCAGGCTGGTCTCAAACTCCTGACCTCAAGTGATCTTCTTTCCTGAGCCTCCCAAAGTGCTGGGATTACAGACGTGAGCCATCACGCCCAGCCGACTTCATCAGTTTTTTTACACTCATTCTTGGCACTGCGGCTCCTGC	200	279
A00202:1331:HH2V7DSX7:1:1101:25635:4836	GACGAGTCCTTGATC	ACTGGCCGCTTGACGTGAACCCTGGAAAGTCACAGGGCAGGGCTGCCTAAAGCCATAGGAGCACACCTCTTGCAGCAGTGTGCTCTGATGCGGGACATGTAGTCAAAGGACACTATTTTGAAGCTTTAAGATTTAGTGACTTCCCTGTTGGGTTTTTGAACTGGCATAGGCCCTGTAACTCCTTTCACTGCGGCTCCTGC	200	279
A00202:1331:HH2V7DSX7:1:1101:25708:4836	AATCCTTCCAATGAC	ACTGGCCGCTTGACGGCTGCCCCCTTCCCCGAAGTGCAGCCTTGCAGACCCCGGGGCTGGGAAGGGGGCGGGAGAGAGGCTTGCATCTTGCAGCCCTCCAGTCCCACGGAGGGCACAAGCTGCTCGCTGGCTGCCCCAAGGGAGGAGTGCGAGGAGTGGCGAGGGCTATCAGCCCTGGTGGGCGACACTGCGGCTCCTGC	200	279
A00202:1331:HH2V7DSX7:1:1101:27516:4836	AGGGGTTGCTGTTCT	ACTGGCCGCTTGACGGATCTCAATATACTTCTCCTGATAAACACCAGCTGTTTTGGTCAGCTGCCGGAGTCTGTGCAGACTTTTCTTATATCCTGTAAAGGACCTGCTAGCATACAGTCAAATTCCACCTCATTTTAATGTTAAAACTCCACTCCAAAATGAAAGTGGATTATATGTTACATATACACTGCGGCTCCTGC	200	279
A00202:1331:HH2V7DSX7:1:1101:29577:4836	AACTCGGCCCTGAAT	ACTGGCCGCTTGACGTGGCATAGTATTTGCATATACGCTACACATATTATCCTGTGTACACTACTTTTTGACCGAGTCTTGCTTTGTCACCCAGGCTAGTGCAATCTCGGCTTAATTCAACCTCCACCTGCTGGGCTCAAGTGATCCTCCCATCTCAGCCTCTGGAGTAGCTGGGACTACAGGTGCACTGCGGCTCCTGC	200	279
A00202:1331:HH2V7DSX7:1:1101:30572:4836	CATACATAGACTCCC	ACTGGCCGCTTGACGTTATGCTGCCAAGCCTCCCCCCACCCCCCCCCACTTAAATAAAACAAGCAAAATTACCTTTTAACAAAGTGTCCCCACCCCAAAGGTTTGAGGATGCCCCACAAACCACACACCCTGGAACCTTGGTGGCAGCGTGCAGTCTTAGAGCCAAAGTCCCACGTGGCCTCTGTCACTGCGGCTCCTGC	200	279
A00202:1331:HH2V7DSX7:1:1101:32018:4836	AAAGAAATCATCCTT	ACTGGCCGCTTGACGTGTAATGCGAGTGAGAATAGTTTTGGCAAGAAATCACTCCTCATTCTACAAAGTTACAGAGGAGAGAAAACTTGACTGTAGTAGGCATTTGGAAGTATTCTGCAAGAAGCCAAATTTCACTCAACATCAAGAAACACATATAGGAAAGAATGCCTATAAAATTAATCAGTCACTGCGGCTCCTGC	200	279
A00202:1331:HH2V7DSX7:1:1101:2392:4852	CCCGGCGTGAGTATG	ACTGGCCGCTTGACGGAGCCAGTGTCCTATTCATCTTTTGTCTCTGCAGCGTTCAGCATGGCACTGTCTTGGCTTACAAAATCTGCTCTATGCTTGCTGACTGCTGAATGAATGAATGAATGAATAGATAGTCACAAAGAATGTTTAGAATGTTTCTCAGACAGGCTGAGAAAAAACACAACGAACACTGCGGCTCCTGC	200	279
A00202:1331:HH2V7DSX7:1:1101:3821:4852	TTACTCCTTCCTAGG	ACTGGCCGCTTGACGTCAAGTGATTCGCCCACCTTGGCCTCCCAAAGTGCTGAGATTACAGGCATGAGCCACCGCGCCTGGCCTCCATTTGATTTAGTTCTAGGAAGTCCTTACATTTCCCTGTCTCTAAACCCTTTTCTCCTGCCTCAGCATGACATTGTGTCCGACTAAAAGGTGGCATCTGTCACTGCGGCTCCTGC	200	279
A00202:1331:HH2V7DSX7:1:1101:6298:4852	CGCCCGCGTACGTTC	ACTGGCCGCTTGACGAACTGGCAGCTCCCATAAAACTGCTAGGAAGCACACTGCATCTCCTTCCAGGACTTGAAATGGGTCGTGTTATGCAGAAAGCAAATTATTTCCAGAAATATGCAATGTTAAGAAAATAAATCACATTCTATCTCCTTCAACATGTCAAAGGTCCACTGAAAACTCTTGCTCACTGCGGCTCCTGC	200	279
A00202:1331:HH2V7DSX7:1:1101:6768:4852	CACTGCCTGTATTAC	ACTGGCCGCTTGACGTGAGTTGACACCCAATGATCACTAACATTTGAAGAAAGTCTCTAATACAAAAGACAGACAAAATGAAGAAAAACAATTGTGGAAATAGAGAACGAAAGGAGCAGCAGAAAACTAAGAAAAGTAATAACTCAGAAATATAACACATTACATCCATAAAACGAGAACATGCACACTGCGGCTCCTGC	200	279
A00202:1331:HH2V7DSX7:1:1101:7238:4852	GGGAAGTACCTGACG	ACTGGCCGCTTGACGGATGTGTGAGCAAGGATGTTCACCATGGCATGATTCATAATAGAGACACCAGCTGGATGCCCAACAATGGGGGGAGGTCAAGGGCACAATCCATACTGAAGGATCAGGCACAGCCATTAAACATCATGTCATCAACGAGGACTTACCGACATGTGAAAAACTCATGACATCACTGCGGCTCCTGC	200	279
A00202:1331:HH2V7DSX7:1:1101:9263:4852	AGTCCACGCTAAAGG	ACTGGCCGCTTGACGTTGATCCTAACAGTATGAGAAAGTAAGTACATACTATGTTATTATCATTTTACTGATTAGGATCTGATGCACAGATTAAAGAACGTGCTAATACATGGTGCGGCCGTGGCTGGCAATCAAGCAGCTTGACTCTAAACCTGTGCCCTTAGCCACAAAGCTTGGGTGGTAGACACTGCGGCTCCTGC	200	279
A00202:1331:HH2V7DSX7:1:1101:13910:4852	CCTCAAAAATTAACA	ACTGGCCGCTTGACGGACCTTCCATGTTGTATGTGTGCACATGGGTAGGTGTGCACACGCTTGCTACATGAGGAAGCCAGACTTCTCTGTTTTGGGGAACTTTAAGATGCATGACTTAGTGCTCTTTTGATTTCTATTTGTGATCTCAAATCTTTCTGTGTAGTTAAAAATAGACATGGAGTCAACACTGCGGCTCCTGC	200	279
A00202:1331:HH2V7DSX7:1:1101:14091:4852	CGCCCTTAAGCCCAG	ACTGGCCGCTTGACGATTGGTGAGAAGCTGAGCAAAGCTTCCTCCTCTCTGAAGGACAATAGGAAAAGGCCAGCACGAGAGGCCAGCACAAGAGGGTGGTGCTCTTCTTTGGAGGCAAAGCCAGCCTCTCCTGAGCCAGCTCCCCTCCCGCCTCCCCCTCCTATGGACCACGCCCACTGGACTTACACTGCGGCTCCTGC	200	279
A00202:1331:HH2V7DSX7:1:1101:14344:4852	AGGAGCGCTACATCG	ACTGGCCGCTTGACGAAGCCTGCACATGCCCAGAAAAAGGCTCCCAGGTAATAGTTTGACAAACACAATGCATTGGGAAAAAAATGATAAACTTGAGGATTCAGAAAAACAAGGGCACAGTTAGTTTCTAAAGAACAAAGTCACATTTGGAGGTTGCTGAGATAATTCCAGTTGCAATGCATTCCCACTGCGGCTCCTGC	200	279
A00202:1331:HH2V7DSX7:1:1101:14579:4852	GGACGTCTTACGCTC	ACTGGCCGCTTGACGCAGTTGGAAGCAATAGAGAATAAGGCAGGAATTAAGTACTTCTAATTAACAATGCTAGATAATGTCAGTGACTGTTTCTTGTATCTGTACTGTAAGGACAAATGCTGTTCATAGTTGTAACTTCTAAGACAAGGCTTTGATTTCTTTACAGTATTCTTCACCTACACCAGCACTGCGGCTCCTGC	200	279
A00202:1331:HH2V7DSX7:1:1101:14760:4852	TGAAGTCTCGATTGT	ACTGGCCGCTTGACGAAAAGTAGTTAGACTAGAATCTGAAGATAGAGCCTACAGTGTTTTATGGGAGATTTGATAAAGGATGTAGAAAAACGAGAGGAGTAGAGGCCAGGTTTTCAGCCTGAGCAACTCTAGATAGATAGTAGTGCCATTTAGTGGTATGGTAAACACTAGGAAGTAGGCGTCAACACTGCGGCTCCTGC	200	279
A00202:1331:HH2V7DSX7:1:1101:15429:4852	CTCCGAGTGAGTTTC	ACTGGCCGCTTGACGTCCCCGCCAGATTCCTGTGTTGAAGCCCTAATACCCAACGTGATGGTATTTGGAGGTGGGGTCTTTGGGAGGTGATCAGATCATAAGGGTGGCAGTCTCATGAATAGGATTAGTGCCTTTATAAGAACAGACATGGCCGGGTGTGGTGGCTCATGCCTGTAATCTCAGCACACTGTGGCTCCTGC	200	279
A00202:1331:HH2V7DSX7:1:1101:17400:4852	GCTAACTCGACGATT	ACTGGCCGCTTGACGCCCAGGTAATTTTTTTTTTTTTTTTTTTTTTTAGATGAACTCTCGCACCATCGACCAGAATGGACTGCAATGATGCAATATCTGAAAACTGTAAACACCACCACCCGGGTTCAACAGATTCTCCCGCCTCAGCCTCCAGAGTAGCTAGGATTACAGTCATCTGCCATCATCACTGCTGCTCCTGC	200	280
A00202:1331:HH2V7DSX7:1:1101:21142:4852	GCTGTTGATTCCATA	ACTGGCCGCTTGACGGAGTGAGACTCCATCTCAAAAACAAAACAAAACAAAACAAAAAATAGATTTGGAGGTCAGACCCAAATGGCCATGCTCGGTGCTGGGCTTACAAGGTTCCTGTGCCCTGAAGCTGAGAGTCCCTAGAGGAAGGCCCGTATTAATGCTCACATACTCACACAAGGCCAGCCCACTGCGGCTCCTGC	200	279
A00202:1331:HH2V7DSX7:1:1101:24162:4852	ACTCTCACGACATCC	ACTGGCCGCTTGACGCAGAGTCACAGAGCACCCGCTCTGCCAGCTTCGTCCATGGAGCTACAAGCCTCTCGGTCATAACTGGCAGAATCAGGAGGGGATGCTGCCCTGAGGGTCCTGGGTTTGGGGGCTCCAGAGGATGCTCCAGCTTTAGGGGGTCACGTGTTCATGAGGCCCTGACCGGGAGGCACTGCGGCTCCTGC	200	279
A00202:1331:HH2V7DSX7:1:1101:26856:4852	TAGAACATCCAAACA	ACTGGCCGCTTGACGTGAGTCTGGTGGTTGACTCCAAAGCCTGCATTCCTCTGACCCCAGGGCTTCTGGGCTGGGTGTTTAGGAGGTGACATTACTCTCTGAGTAGAGGATACTGAAGGAGGGACAGGGATGTGGGGGAAAGGGGACCAGTTCAGTTTGGGACACAATGGAGTTGAGATGCCTCTCACTGCGGCTCCTGC	200	279
A00202:1331:HH2V7DSX7:1:1101:27633:4852	GGGTGCGGAAAGTAC	ACTGGCCGCTTGACGCAAATATTGCCTGATTACACCAATATGCAATATCTGAAATAGTCAAATTCATAGAATCGAAGAGTGGAATTGTGCTTGCTAGGGACTTAAGTTATTAATCAATGGGCCTAAAGTTTCAGCCCAGTAAAATTAGTAAGCTATAGAGATCTGCTGTACAACACTGTACCTAGCACTGCGGCTCCTGC	200	279
A00202:1331:HH2V7DSX7:1:1101:28917:4852	CCGCATGCTAACTAT	ACTGGCCGCTTGACGTCAGGTCTCGACACAGGAGGTTAGTTACTACTTCAGGAAAAAGTGACGCCTCAATTTGTTTTGCTCCTGATGTAATTAAAATTTACTTAAATATTGGAACCTGAAATCCCTCCCCTTTTACCCCTGATACTTTCAATTTTTCCTTAGAGAGTTCTGTAGCCCTTGGTTGGCACTGCGGCTCCTGC	200	279
A00202:1331:HH2V7DSX7:1:1101:29731:4852	TAACCAGCGCAACCG	ACTGGCCGCTTGACGATGTTCGGAGTTTCTTCCTTCTGGTGGGTTCGTGGTCTCGCTGGCTTCAGGAGTGAGGCTGCGGACCTTCGAGGTGAGTGTTACAGCTCATAAAGGCAGTGCGGACCCAAAGAGTGAGCAGCAGCAAGACTTAGTGCAAAGAGCTAAAGAACAAACCTTTCAAGGTGTGGCACTGCGGCTCCTGC	200	279
A00202:1331:HH2V7DSX7:1:1101:29785:4852	GCCGGCCCATAAAGA	ACTGGCCGCTTGACGAAGAGTAAGACAAGTTTTTAGATCATTGTATATGTGTAACATGTTGAAATATATAGAGAGCTAATTTCCAATAGCAGCACAAAAATTTCCTTTTTATTAATTTAATATTTCATTCACTCAGCATTTATGATTTGCTTACTATGTGCCAGATATTGAGGTATAAAGATAAACACTGCGGCTCCTGC	200	279
A00202:1331:HH2V7DSX7:1:1101:31919:4852	TGATAGGGCCCGCGA	ACTGGCCGCTTGACGTGTTCATTTTAATGAATGAATTAATTAAATAGATGGGGTCTTGCTATGTTGCTTAGGCTGGTCTTGAATTGTTGGGTTCAAGCTATCATCCAGCCTTAGCCTCCGGAGTTGCTGGCATTCAGGCATGAGCCACCATACTGGGCTCTCCTGTTCATTTTCTCTTCTCCCATCACTGCGGCTCCTGC	200	278
A00202:1331:HH2V7DSX7:1:1101:32859:4852	CGGGATTGGTCTATC	ACTGGCCGCTTGACGGGCTTGCTCTGTCACCCAGGCTGGAGTACAGTGGCATGATCCAGCACACTGCAGCCATGACCTCCTGGGCTCAGGCCCTCCTCCCACCTCAACCTCCCAAGTAGCTAGGACTACAAGCGCATGCCACCATGCCTGGTTAATTTTTGTATTTTGTATTTTATAGAGATGGGCACTGCGGCTCCTGC	200	279
A00202:1331:HH2V7DSX7:1:1101:2329:4867	AAAATAAGCAGGGAC	ACTGGCCGCTTGACGGGCACACAAGGACCTATGAGCATAGGATGCAAAGGGAAGCAAGATCTTTAGATAAGATGCCATTAAAGAAGAGAACAAGAAAGAGGACAGGCCATAGACTGTGGCTGGCTCCAGACCAAGGGCTGTGCTGGGCAGAGGGCTCCCGTGAGGTGACTGCAGCCAGTTTCTTGCACTGCGGCTCCTGC	200	279
A00202:1331:HH2V7DSX7:1:1101:3992:4867	GTAATCAACTGTGTG	ACTGGCCGCTTGACGATCCCAGCTACTCAGGAGGTTGAGGCAGGGAGAATCGCTTGCACCCGGGAGGCAAAGGTTGCAGTGAACCAAGATCACGCCATTACACTCCAGCCTGGGCAACAGAGCGAGACTCTGTCTTAAAAAAAAAAAAAATCAAAAATCTTTTAGTAGATGTTTATAGAGAGAGACACTGCGGCTCCTGC	200	279
A00202:1331:HH2V7DSX7:1:1101:6180:4867	ACCCCTGGGGGGAGA	ACTGGCCGCTTGACGACCCTGCATTCTCCCTTGAAGCCTTGAGCACCAAGGCCATGACTTAGGTACGAGGTGACTTTATGCCACCTGTAGTAGATGGTAGGCTCTGTGAGGCCAGGGACCCTGGCCAGTTTGTTCATGGTGGTATCTGTGCCAGTGCCTGGCGCATGGTATTAATAAATGTGTGTCACTGCGGCTCCTGC	200	279
A00202:1331:HH2V7DSX7:1:1101:6379:4867	CGCCCGCGTACGTTC	ACTGGCCGCTTGACGAACTGGCAGCTCCCATAAAACTGCTAGGAAGCACACTGCATCTCCTTCCAGGACTTGAAATGGGTCGTGTTATGCAGAAAGCAAATTATTTCCAGAAATATGCAATGTTAAGAAAATAAATCACATTCTATCTCCTTCAACATGTCAAAGGTCCACTGAAAACTCTTGCTCACTGCGGCTCCTGC	200	279
A00202:1331:HH2V7DSX7:1:1101:7862:4867	CAATTTGAATTGGTC	ACTGGCCGCTTGACGGCTCATCCATCAGTGTGTGGTACACTAATGCCTAAGAGATTTGATTTTATGGCTTGAACTTTCAATCTGTGCACTCCAACCGAGGAGGACAAGGGTCAAGCCTTGCTGATGCAGGTTCTGGGAAGGAGGTGTCAGGGGAAGCCTCTCTTACCCAGATTTGCAAGTGGATTCACTGCGGCTCCTGC	200	279
A00202:1331:HH2V7DSX7:1:1101:8241:4867	TTTATGCCCACATGG	ACTGGCCGCTTGACGTAGATGCACAGTGGGTATTTGTTAAAGGATTATTTGAAGGCACTCCAGAGTTCAGGGCCCAGGAGAAGGGGCCTCGTGCATCAGGTATGGCTGGATATAGCCCTGATGGGTGGGTGGGATCTGAATGGGAGGAGAGGAGAGTGGAGGCAGAGGAGAGAGTGAGGACGAGGCACTGCGGCTCCTGC	200	279
A00202:1331:HH2V7DSX7:1:1101:9254:4867	AGATGAGCACATTTC	ACTGGCCGCTTGACGGAAAGACAGCAATCATGCCTACAGAATGAAACCTCAACAGAAACTGGACACCAAGGCTCGAGTGAGCTTCCCTGGTTGGTAATATAGTCTCTGTGTTGTCAGATGTAAGGGATGAGAGGAAGAAACATTATCCATGACTCCAGGGTCTCTCTCTCTCTCTCACTCTCGCTCACTGCGGCTCCTGC	200	279
A00202:1331:HH2V7DSX7:1:1101:9742:4867	TCCGGCGCATTGGTT	ACTGGCCGCTTGACGAGTCCAGAGGCAGCGGGGAGCTCAACCAGCAGGTGAAGAGGGGGCCCAGAGAGAGGGAGAGAGGACCAGTGGGACTAGGCCTTTTTCAGGGTCTGTGGATGTGATTTCTTAGGCTTTTCTGTGGAGCTTGTGGATTGGCTGGTTTAAAGAAAATGTGTGCAAGCTGGGAACACTGCGGCTCCTGC	200	279
A00202:1331:HH2V7DSX7:1:1101:12943:4867	TAGCAATTATTACGA	ACTGGCCGCTTGACGAGGAACTAGGATAATTATATATATTTGGTTACGTGCATCATATAATTGTCTTGGATGTCTATATATAGAATTTTTCTTAATGGAGGGGGGGGCTTCTTTTGTCCCTTTGAAGATTCTGCTGGCCTTAATTTAAGTAGTAGAGGTGTTGGTGAAAAAAGAGTTGTTCATTACACTGCGGCTCCTGC	200	279
A00202:1331:HH2V7DSX7:1:1101:15167:4867	TCAGAGACACGTTTG	ACTGGCCGCTTGACGTCCATGTGAGACGGGAGGGTAGCGGAAACTTCATGGTAAGGTCAAAAGCAGAGTGGGGTTTGCCTCTTTCTCTGTTTCAGCTCTTGCGGGAGTCAGCCATGATGTGGGCCCTGCTTGCTGCCAAGTGAGGAAACCAGTTAAAATGGCAGTGAGAGGTGGCCAAGAAGATACACTGCGGCTCCTGC	200	279
A00202:1331:HH2V7DSX7:1:1101:16938:4867	CCTGACCCCTTTAGC	ACTGGCCGCTTGACGCTCAACTGAGTCAAATGAATTAAAAACTAAATTACCATATTCATCAAGCCATCTACATAAAACAATTTCCCTACATTTAAAACCTACTGCAACCCAAATTCTGCTAGAGGTTGTCAGTCTGAAGCTCACACAATTATCTTCATATATCGGGGGTGAGGGGAGTCGTAATACACTGCGGCTCCTGC	200	279
A00202:1331:HH2V7DSX7:1:1101:18475:4867	TGCCGGACAAGTTTA	ACTGGCCGCTTGACGGCTCACCCGTATATTCTCCCAAGAGAAGTCCCCATTTTTCAGTGGAAGAGATCTAGCTATGTCTATGGTTTCCTGGTGGCGGGGTCTGGTCCACAGACCTAGAATGAGTTGCTGGGGAATTGGGTAGGGTGAGCCCTTTGCATTGCTGGGTAGAAGAAAATTTGACCTGGCACTGCGGCTCCTGC	200	279
A00202:1331:HH2V7DSX7:1:1101:22073:4867	ACGCGATACGATCGG	ACTGGCCGCTTGACGAGACAGAGTCTCGCTCTGTTGCCCAGGCTGCAGTACAGTGGCATGATCTCAGCTCACTGTTACCTCAGCCATCCAGGTTCAAGTGATTCTCCTGCCTCAGCCTCTTGATTAGCTGGGATTACAGGTGTGTGCCATCACCTTCACTTAATTTTTGTATTTTTAGTAGAGACCACTGCGGCTCCTGCAGAACCTAGACGTCCATCGTACGCTTATCCGGACTGATGAGTCCGATCGTATCGCGTTAATCTCGGTCTGACTATCG	277	277
A00202:1331:HH2V7DSX7:1:1101:22923:4867	GCTAGTCTAGGCTGA	ACTGGCCGCTTGACGGTGTCAGTAACTCAGTAACTACTCACTGAGCACCTACTATGTTCCAGGCATTGGAGGGGCAGCAGCAAACCAGACAGACAAAGTCCTCCACTCTCATGGTGCTGAAATTCTAGGGGCAGAAACACTGAGCATGTAAATACATAAAGTACAGAGGAGCAGTTCTCAAAGTGCACTGCGGCTCCTGC	200	279
A00202:1331:HH2V7DSX7:1:1101:23194:4867	CACTGCTCATCGGCT	ACTGGCCGCTTGACGATTAGAAGTTTTTTAAGCGGGGCTGGGCATGGTGGCTAATGCCTGTAATCCCAGCACTTTGGGAGCCTGAGGCGGGCAGATCACGAGGTCAGGAGTTCAATACCACTCTGAACAACATGGTGAAACTCCGTCTCTACTAAAAATTACAAAAATTAGCCGGGTGTTGTGGCCACTGCGGCTCCTGC	200	279
A00202:1331:HH2V7DSX7:1:1101:26196:4867	CGGTAAATTCCTCCT	ACTGGCCGCTTGACGGACAAATGGAGAGTCAGAAATAGAGAATGAGGTCTGGTAGACAAGGCTGGGGATGGGGGGCAGAGACAGAGCCCAGGTAAAGGAGGAAGGGACAGGCTGGGGTGAAAGCAGAAAGTAGGAAGGTGACAGGAGGGTCCAGGGAAGCACCAAGGGGGAAAGGGCAGACAGGACACACTGCGGCTCCTGC	202	281
A00202:1331:HH2V7DSX7:1:1101:28131:4867	CGTAGACGGTGGACT	ACTGGCCGCTTGACGGCTTAGCAGCTTCCCTTGGTGACTTGGCAGGGGGACAATCAGTTGGCTTCTGGAACCCACTGCCTCCAGGAAGGGCAGCAAATACAAAAAAAAGAAAGAAAACCACAGTATTCAAATATATGTCAGTCAGGTTAGACAAGGAGTAACTTGGATCAACTGATCCACAAACTCACTGCGGCTCCTGC	200	279
A00202:1331:HH2V7DSX7:1:1101:28366:4867	GCCGGGGCGGCGAAG	ACTGGCCGCTTGACGATGAACCAGGCTTGGAAGAGATGCTCATCACTTCTGCAAATTTCTTTGACTAAAACTCAGCCCATAGCTGAGGAGCCCGGAATATGTAGTCTAACTGCATCCAGGAAATCAGTCTGGTTTAGTCTCTGGCACAGAGGAAAGATGGCCAGGAGACTCCCAGGAAGGGCTCACACTGCGGCTCCTGC	200	278
A00202:1331:HH2V7DSX7:1:1101:28763:4867	TAGTAGGTAATTCGC	ACTGGCCGCTTGACGTGACACCCAGGGGTAATCACATCTCTCTTCCTGAGCACTCATAAGCACCTCTCTGCTTTCCTCTTTCCTGCTCAGCTGGCACAGGCTGTCAGATTTGGGCTGAGGATAAATCAAGAGGAAGTGAGGTATGGGTTGTGAAGATCAGAGGCATGGCTGGTTCAGGGATGACACACTGCGGCTCCTGC	200	279
A00202:1331:HH2V7DSX7:1:1101:29541:4867	CGAGTATTTATTGTC	ACTGGCCGCTTGACGGGCTGGACTGCTCTGCCCGTTTCCCGGATGTGAAACAGATCCATACTGCAGAGGGAATTGCCCTTCAATAAGTGATGAGTTCCCCCAAGAGCTCTCCTGTGCTTTCCCCCTCCAGAGAATTTTCTGTTTTGTTTACTTAAGGGGGTGATTCCTTTTCATGTTCTCCTTCCCACTGCGGCTCCTGC	200	279
A00202:1331:HH2V7DSX7:1:1101:31982:4867	CCCCGCCGGAGATCA	ACTGGCCGCTTGACGTTCTATGTTGTACTTCTGGACAGAGCCACACCCATCTTATTTACAGTGGAATGTGAATTGGGGGTGGGGATGGGGGGAAGGTCCGAGGAACACTCTTACGAATCTGTTCTCAGATTTTAAGTAGTAAGTTTTCCTAGTCTCCCCACTTTATTTTCAGTGCTTAACATTAACACTGCGGCTCCTGC	200	279
A00202:1331:HH2V7DSX7:1:1101:1868:4883	GACATCTGCCAATTT	ACTGGCCGCTTGACGGTTGGAAAATTGACCACACAATACATGAAGTTAGCAAGAGAACGAGGGGGAAATTGTCAACTATGAAAGTGACAAACACTGAGTTGCTGGCATTCAGATAACCCCTCTTCTCCTTGCAACCAGATAAATATACATTCTTGATTCCCGGATTCCTTCCATTCTTGGTGCAACACTGCGGCTCCTGC	200	279
A00202:1331:HH2V7DSX7:1:1101:3260:4883	TTAAACTGTATGGTG	ACTGGCCGCTTGACGTTGAACCACAAGCACCTAAGAAAATAGAAGAGTTTCTGCCTTCTAGAGCTCTGGCCTGAGGCTTGGTGGTGGGGCCATGTGTTTCGTTTTTAAGTAGCCCCTCGAGACCCTCCAGCACCCCTTCCCTGCCTCCCCTGGACCAGTGATCCACCCTGGGTCTGAGGGCATCTCACTGCGGCTCCTGC	200	276
A00202:1331:HH2V7DSX7:1:1101:6225:4883	CCGCCGCAATAGCGT	ACTGGCCGCTTGACGTGCTTACAGAAGGACCCCGAGTATGGGGTAATCCCCTCCAGGAAACCAAGCCCCAGTACTCAGAAGAAGAACTAGAATGAGGAAGCTCATGAAGACATAGTTTCCTCCTCTCCAGATGGCTAGCCACCAAAGAAGGAATAATATTTTGCCTGCAGCTAACCAATAGAAATCACTGCGGCTCCTGC	200	279
A00202:1331:HH2V7DSX7:1:1101:6569:4883	AAAGGGGCCCTCCCA	ACTGGCCGCTTGACGGAAAAGGGTGGGTGGGGCGACCCTCAAACTGACTGGTCCTTGCATCCCGCCACCTGCCTCTGGGTCCTCACCCTGAGGATTGGAGTGGAGTGCTGGTGGGTTCCCACGTGTAGCCCCCAGAGGGTACAGGAGGCAGTGCTGACTGATTACTTTTAGAGATGGAAAGCAGACACTGCGGCTCCTTC	200	279
A00202:1331:HH2V7DSX7:1:1101:6732:4883	TCGGACTATTAGTGC	ACTGGCCGCTTGACGTGATCCCAAGGGCCAACTGGTAATTGCTTGACTAGCAGAAGAATCTGTTGGAGTCCCTGGTTCAGATGGCAATGTAATAACTACATAAGTTTCTGTGAGGGATTTGGAAAATCTTGGTGAAGACTTGTTGGAGTGTGGGGAAAGTGGGGAGGTAGGGGAAGGCAATTTATCACTGCGGCTCCTGC	200	279
A00202:1331:HH2V7DSX7:1:1101:9372:4883	GGTTTGGGTAACTCC	ACTGGCCGCTTGACGGCACGTGCCAACACACTTGGCTAATTTTTTAATTTTTTGTAGAGATGGGGTTTCGTCATGTTGTCCAGGCTGGTCTCGAACTCCTGAGCTCAAGCGATACTCCTGCCTCAGCCTCCCAAAGTGCAAGGATTACAGGCATGCGCCATTGCTCCCAGCTAGAAGGGACCCTGCACTGCGGCTCCTGC	200	279
A00202:1331:HH2V7DSX7:1:1101:10077:4883	CTCTCCTTTTATCGT	ACTGGCCGCTTGACGCAACATGGAGAAACCTCGTCTCTACTAAAAATACAGTATTAGCTAGGCATGTGACAACACACCTGGTTAATTTCTTTTTGTATTTTTAGTAGAGACGGGGTTTCACCATGTTGGCCAGGCTGGTCTCAAACTCAAGTGGCACTGCGGCTCCTGC	169	249
A00202:1331:HH2V7DSX7:1:1101:10782:4883	GCCGGCGGGGGTTGA	ACTGGCCGCTTGACGATGAGCTCATCCAGTGCTCACCTCGACTCTGGACATTGGAGCTGAGGCTCAGAGAGGTGTGGTGACTTGCCCAAGGCTGCACAGCTTCTAGGTGCCTGGGAACCAGGATTGGAGCCTGGGTCTGCCTAGCTCCAAGGCGCCTGCTGACCTGGGGTTCCTCTTCCCTGAATCACTGCGGCTCCTGC	200	279
A00202:1331:HH2V7DSX7:1:1101:12500:4883	AAACACGATATAATC	ACTGGCCGCTTGACGTAATGACTATTATTTATTTAAATATATAAAACTTTGATTCTCCCTACCAATGTCACCACTGGATAATTTCATTAATTTTAAAATTTATTTTAACAGATGAACGATTTTAACATAATTTAACTCAGGTTTTCTTCCTTCCTAATTAGGTTGAACATTTTTTATTTAATAGTCACTGCGGCTCCTGC	200	279
A00202:1331:HH2V7DSX7:1:1101:13602:4883	GTGTACCTGCCGCAT	ACTGGCCGCTTGACGTCAGTTGGCTGTATTTGGCTTTATTTCTGAGTTCTCTATTTCTGTTACATTTGGTCTGTGTGCCTATTTTTATACCAGTACCACGTCACTCTGTTAACTGTAGCCTTGTAAAATAATGTGAAGTTGGGTAATGTGATGCCTCCAGATTTGTTCTTTTTGCTTAGTCTTGCCACTGCGGCTCCTGC	200	279
A00202:1331:HH2V7DSX7:1:1101:15393:4883	GTTTTAGCATGAAAC	ACTGGCCGCTTGACGTGTTCCCACACTCCCTCCCGTAGGTGGCTATGAAGAAAACAGAACAACAGAGTGAGTGCTATCCAGGCTGCACTGAGCACCGACTGATGAGCCAAAGAGAGGAAGGTGGAAGGTTCCATACGGGAGCTGGGGCAGAGCAGAGCTGGCCTCAGCTGTACAGCCCTTGCTGGCACTGCGGCTCCTGC	200	279
A00202:1331:HH2V7DSX7:1:1101:18376:4883	GACTATCAAGCGTGT	ACTGGCCGCTTGACGTGACCCATGCATCACTTAATCAGACCCATTTAAACAGAGAGAGAAAGAGAATATGAGAACTGAGTGATCTGTCTGTATTTCATTCGGTGGCAATATGGGCAGAATTTAGTCTAAGAATGATTCTTTAGCCATCTAATTGTTTCCTGAAAAAAAAGTCTTATCTTCAGCATCACTGCGGCTCCTGC	200	279
A00202:1331:HH2V7DSX7:1:1101:18412:4883	TGTGGGTGGCTCCTT	ACTGGCCGCTTGACGGTTCTTGTGGAAGCATAGTCACACTTGGGGGCAACATATTCAGTCTTTCTGTCCCATAGGATGATGCTCTTTTATGCAGTGCAAACATATGCTATTACAAGGAGCATTTGGTCCTCAAGAATCAACACTCTTTCCAAAGTATCCATGTTTATTCCTTCCAGGCAATGAATCACTGCGGCTCCTGC	200	279
A00202:1331:HH2V7DSX7:1:1101:18448:4883	AAACTAGTATTGTCA	ACTGGCCGCTTGACGTTCATGCACAATTTCCAGAAATATGTTATTATCAGTAGCAGCTTCGGGGCATGCACAGGGTCCTGGACATACAGGACAGAGATCTGTGTGGAGTGACAGCACTGCCTTCCTCCACTTACCTTTCTGTATGACCATGAATTCCTTGACCTCCGTGCTCACTTTGTGAAGAACACTGCGGCTCCTGC	200	279
A00202:1331:HH2V7DSX7:1:1101:20943:4883	CCCACGCGTGAGTAC	ACTGGCCGCTTGACGGTTGGTCAGGCTAGTCTCGAACTCCTGACCTCAGGTGATCCACCCACCTAGGCCTCCCAAGGTGCTGGGATGGCAGGCGTGAGCCACTACCCCTGGCTCCCACCCACTTTTTTGAGACAGGGTCTCACTCTGTCACCCAGGCTGGAGTGTGGTGGCATAATCATAGCTCACACTGCGGCTCCTGC	200	279
A00202:1331:HH2V7DSX7:1:1101:21486:4883	CCATGGCTAACAGAT	ACTGGCCGCTTGACGTAGAATGCAGTTTGGGATTCAAGCTCCTCAGCACTTTGCTGTGAAGGAGAAATTAGGGCAAGACAGATTGACAAGCTCTCATCCGTTGGCATTGTGCCAGGACAGCTGAGATGACCTTGTGGGTTGACATGTTTCCCCCAAGAAGATATAAGTTGATGTCCTAACTCCTGCACTGCGGCTCCTGC	200	279
A00202:1331:HH2V7DSX7:1:1101:23366:4883	TCGGAGACCCGTGGT	ACTGGCCGCTTGACGGACAATGAGGAGGGAGGAGGGAGGCTGGGGAGGGAGCCGGTGGGAGGAGTTAGGCCTGGGGCTAGATTCCTCTAGCTGGCACCCGGCTGGGGAGACATGTGGCTGCTGCAGGTGAGCTGGGTTTGAGCTGCATTATTGAGTGCCCTGTTCCACTTTTATCTAAAATGTAGCACTGCGGCTCCTGC	200	279
A00202:1331:HH2V7DSX7:1:1101:24325:4883	GGAGACCTATGTCTT	ACTGGCCGCTTGACGCCCCCTGCACCTTCCTTCCTTCCATCCCTTCCGCCCTCTCTTCCTTCTCACTTCCCATCTTCCTTACTTTACACATAAGCTTGCGATATGCATAGCCTATTTCTGAAGGACAAACAAGAAATCATTAAGCCTGTTTGCCTCTGAGGAAAGGAAATTAAACCTGGCATGGGCACTGCGGCTCCTGC	200	279
A00202:1331:HH2V7DSX7:1:1101:25771:4883	GAGTCGTCAACTAGA	ACTGGCCGCTTGACGAGATGGTGATGCAGGTAAGTGATTTTCCCGTTGAGTGGATTAAATTCCTAGTCTGTCAGAGAGGGTGTTGACCTAGAATGACTGCGCAGGTCTCCTGTCCAGTGTTAAGGAGCGTGAGTGCCCTGATGTCCCCAGGAGTGCTGCAAAAAGAGCAAAATGGCATATATCAGCACCGCGGCTCCTGC	200	279
A00202:1331:HH2V7DSX7:1:1101:27615:4883	CTGGTCGCAGCTGTT	ACTGGCCGCTTGACGAGGTACCCCCTCTTAGCCAAGGAGATCCCAGGAAAACCTTAAAAACTGAATTCTGGACCATGAAGGTATGGGAAGTCAGACACGCCTCCTTATATCCCCTCCCTTTTGGAGTTTAGACACAACTGACCAGCACTGATGCTGAAGTAGAGATGGTAGGACTGACAGAAGGGCACTGCGGCTCCTGC	200	279
A00202:1331:HH2V7DSX7:1:1101:27832:4883	GGAGACCGGGTCTAC	ACTGGCCGCTTGACGCCATGCTGAGCCACCCTCAGCAGCCCCTCAGCATCCATTCCATGCTTATTGGCACCCAAAGTCCAGAGGAGGCTGAGGTGGCAGGGGACTGGCATGTCAGTCCCCCCTGGAACACCCACATACCCAGCAGGGTTGTAATAGCGCCTGGGTTTGGCCACAGCTTTGCTCCACACTGCGGCTCCTGC	200	279
A00202:1331:HH2V7DSX7:1:1101:30255:4883	AGAGTAGACAGCTTT	ACTGGCCGCTTGACGGGCCAAAAGGACAGAAGAGCAACTGGTGAGACACTTGGAGGAGCTTTCCCTCCCTCCCGTGTGTTCGATGCTTTTTGCTGGAGCATTTTCTACCGACAGTGACAAGCAGGCTTTCCTCTCTGCCAGGTTCTGTCTCCTCATGATAAAGGATTAATTCAGAACCTGAAGGGCACTGCGGCTCCTGC	200	279
A00202:1331:HH2V7DSX7:1:1101:30508:4883	CTCGGCACGTAAATA	ACTGGCCGCTTGACGTGCCATATTCTCTTAGTCATGTGTTTTTTTTTTATTCATTGTCCTCTGGCCCTACACACAGTCCCTAGGTTTGCTTTTATGCCAGTTGCAGAGAATCTCCATGGCTCTACTGGCAATTGCTTGAGAGCTCACATTCCTACCGGATGTGAGAAGATGTTCCATCTTCCTGTCACTGCGGCTCCTGC	200	279
A00202:1331:HH2V7DSX7:1:1101:31828:4883	AATCACATAACTGAG	ACTGGCCGCTTGACGACTCTCCTGAGTTCAGAGGCCAAAATGACTTTGAAAAAAGCACCAAGGTGGGGAATTGAGAATCTCTGAATTCTGTCACTAGCCGTGTCAGCAAGAGCATGTTTAAGAATGTTGTGGGAAGAAACTAAGTGGCTGGATGTTCAATCCCAACTCCCCTTGTTATTTTCAGTCACTGCGGCTCCTGC	200	279
A00202:1331:HH2V7DSX7:1:1101:32099:4883	TGCATGAGAGGGGGG	ACTGGCCGCTTGACGAGGGCTGGGGTTGGTTCAGGAGCATTCGGCCCAGGCTGTGATCTCGAGAAGGTGGTCAGGGCCCAGGCTCCCGCCAGCCCTCACAGCAGCACGAGGCTGGTACGAGACAGGTGCTTCAGGTGTTTGTTGAGAGCTGCACACACTTCTGCTGGGCTGGGCAAGACTTCCCTCACTGCGGCTCCTGC	200	279
A00202:1331:HH2V7DSX7:1:1101:32407:4883	GGGGGCGTACACAAG	ACTGGCCGCTTGACGCTAGGCTGCAGTCGGACTTCTGATTAGACGTTGTTAAGTTTTCCTCAGGAGATGCCTGACATCCTCTTTAAAACTGGTCTGAGGTTGAGAGTGCCTGGCCCTGTCCTCCACCCTCTCTTGGGGCGCACATGCCTTTCTTTGGCCTTGGTTGGGAATACTCCTTTTGCAGAGCACTGCGGCTCCTGC	201	280
A00202:1331:HH2V7DSX7:1:1101:2582:4899	GGACAACATTCGTTT	ACTGGCCGCTTGACGACTCAAAGGGAGGGGAACTGGACACCATGCCATGATGTGTGAAACACAATGCACATACAGAGAGGAAAGGAAGTAACAGCAGCCGTCTTGGAGGCTAGTCCCACAGCACAATACTCAGGAATTACAGTCAGAACTGCTGTCCATTATCACGGAACGTTCTTAACACCTTTCACTGCGGCTCCTGC	200	279
A00202:1331:HH2V7DSX7:1:1101:3450:4899	TGTATCCCACAGACA	ACTGGCCGCTTGACGATCTGTCTTGATACAGAAAAATCAACTCCTTGAATTATGTTACTACATTTTAAAAAAGAGAAGAATTCAGGCCAGGTACGGTGGCTCACCAGAGGTCAGGAGTTCGAGACCAGCCTGACCAACATGGTAATACCCTGTCTCTACTAAAAATACAAAAATTAGCTGGGTGTCACTGCGGCTCCTGC	200	279
A00202:1331:HH2V7DSX7:1:1101:5511:4899	ATGATTTTTTTGTGC	ACTGGCCGCTTGACGGGAATGACAGAAAAGAGGGGAAGGTATCAAACATCCCATGCAAGTACCTGCGTTCTGTTTGCTCTGGTCAGAATCTAATGGCCTTTGTTCTTGTTACTGTGCCATCTTTTACAAAAGGGCATCGATGTTGGGAAGCAGTGTGCTGTGGTTGACAGGCCCCTGTAAGATTCACTGCGGCTCCTGC	199	278
A00202:1331:HH2V7DSX7:1:1101:6488:4899	AAAAATGTCAATAAG	ACTGGCCGCTTGACGAGGGGCCCTTGGATGGGAACACTAAAGGTCGAGGTGTTTGGAGAAAGCCCTCATGGAGGGACCAGGTGCCTGGCTCCCGGGCGGCCCTCAGTACCGCTCCCCAGTCTAGGATGCTGGTCTGGAGTGGCACTGATGGTTCTGGGATTTCCAAGTCTCACATGGAAACCCTCCACTGCGGCTCCTGC	200	279
A00202:1331:HH2V7DSX7:1:1101:7030:4899	GAGGCCAATTTTCCG	ACTGGCCGCTTGACGGATATTGATTCTTCCTACCCATGAGCATGGAATGTTCTTCCATTTATTTCTATCCTGTTTTATCTCCTTGAGCAGTGGTTTGTACTTCTCCTTGAAGAGGTCCTTCACATCCCTTGTAAGTTGGATTCCTATTTTATTCTCTTTGAAGCAACTGTGAATGGAAGTTCACTCACTGCGGCTCCTGC	200	279
A00202:1331:HH2V7DSX7:1:1101:7554:4899	ATATCGAGCAAACCG	CTGGCCGCTTGACGCTGGGCTCTCACTGTCCTCAATCCCTGCATCTGTACCGTTATTATTTCATTTTGTAGCATCTCTGGTGGCTTTGAGGAGGGAGGGTCCCCAGCATCTCTGCCTCTTCCTTACCTAGGCTTTCCTGCCTTGTCGCCTGGCAGCGTCAGCAGAACTGACTTTCTCACCACTGCACTGCGGCTTCTGC	199	278
A00202:1331:HH2V7DSX7:1:1101:8820:4899	TTATCGTTCAAAACT	ACTGGCCGCTTGACGCCTTCTTTGACCCTTCTAGCTTCTAGCAGTTGCCAGTAGTTTTTAGTGTCCCTTGGCTCGTAGCAGCGTTAAGTCTAATCTCTGTCTCCATCTTCACATGGCCATCTTCCCTTTGTGTATCTGTCTGCATCTTCACCTAACATTCTCCTATTTGTCTATGTGTCCTTATACACTGCGGCTCCTGC	200	279
A00202:1331:HH2V7DSX7:1:1101:9688:4899	TATATTAACTTGAAA	ACTGGCCGCTTGACGCCATGTGCAAGCCCAGGAGAGAAGCCTCAGGAGAAAGCATACCTGCTGATACCTTGATCTTGGACTTCTAGCCTCCAAAACTATAAGAAAATAAATTTCTGTTGTTTAAGCCACCAAGTCTGTGACATTCTGCAACAGCAGCCCTGGCAAACTAATACAATTTCCAGGCCCACTGCGGCTCCTGC	200	279
A00202:1331:HH2V7DSX7:1:1101:9724:4899	AGCAGTGTCCGCCTT	ACTGGCCGCTTGACGATTCCTGCAGAGCACTTTGCATGCATCCGGCATGCCCATGGGGGCCCCAGGTCATGAGGAGGTGCAGGGACCTTCCTGCACCTGGGGGTGCCGAGCGGGATGTGGCCCTGGGTGGGGAGGCTGGCCTGACCTTGGCAGGTGCACAGGCTCTGCCTTGTCGTTCAGGTGCACACTGCGGCTCCTGC	200	279
A00202:1331:HH2V7DSX7:1:1101:10393:4899	CATAACGTTACTTCG	ACTGGCCGCTTGACGGTAATACCAGCAATTTGGGAGGCCAAGGTGGCAGGATCACACGAGGCTGGGAGTTTGAAACCAGCCTGGTCAACATAGTGAGACCCTGTCTTTACAAAATAATGTAATAGTTTTCAATAAGTAAGTGTGCCATGTCTTAGTTGTCATTCTGACCCCAATCTTAACTGATACACTGCGGCTCCTGC	200	279
A00202:1331:HH2V7DSX7:1:1101:11948:4899	GAGGGTGTATTGCCC	ACTGGCCGCTTGACGGGAACAAGGTGCTCCATCAGGGCCTCCAGGGACCCAGAGATGAGGTGTCCATCTTGGAAGATGAGGTCCCCGGAGCCGCCACCGGCCCCACCACCACGCTCCCCCATGCCCGGCTGCACCTGTCCGCTACAGCTGGGCCCAAGGATGCTGGAGAAGACAACGGACGTCTGCACTGCGGCTCCTGC	200	279
A00202:1331:HH2V7DSX7:1:1101:13865:4899	CGTGAAAGGCACGGG	ACTGGCCGCTTGACGGTGAGCCACCATGTCTGGCCTACATCAGTTTTTTTAACCACAGAAACCTGGTTAAATGCTCAACTGGTTTACAAATTAGACTGATGTAACCAGAATGTTTACCAGAAGATGACGAACTTCCGAAAATATGCAACTGTCAGGCAGTCCTATCTCAACACACACACGCACACCACTGCGGCTCCTGC	200	279
A00202:1331:HH2V7DSX7:1:1101:15872:4899	CGTCCTGCGTCACAG	ACTGGCCGCTTGACGACCCCATCTCTACCAAAAATACAAAAATTAGCCGCACTTGGTGGTGCATGCCTGTAGTCCTCGCTACTCTGGAGGCTGAGGCAGGAGAATTGCTTGAACCTGGGAGGCGGAGGTTGCAGTGAGCCGAGATTGCGCCAGTGCACTCCAGCCTGGGTGACAGAGCAAGACTCCACTGCGGCTCCTGC	200	279
A00202:1331:HH2V7DSX7:1:1101:16920:4899	GACAAAGCGCGGGTA	ACTGGCCGCTTGACGCACAGGGAAGAGCCGTGGTGTGGTAAGGAAGATGGTGAAGTTAGTTTTGAACATCTTAAGCCTGAGTTACTAGTGACAGGCCCATGAGGGCGTAAGTCAGTGGGAAACATGCAGGTGGAGCTCAGGACCAGAATAAAGTCTTTTATTTAGTCTCTGCCTATCTTTTTTGTCACTGCGGCTCCTGC	200	279
A00202:1331:HH2V7DSX7:1:1101:17372:4899	CGTCCGGCAAAGGCT	ACTGGCCGCTTGACGCCCTCGAGACCCTCCAGCACCCCTTCCCTGCCTCCCCTGGACCAGTGATCCACCCTGGGTCTGAGGGCATCTGCTGCCCTCTAACAACGAGGGGCCACGTCCAGGGAGAGCCCTCCCGTGGGCTGATGTCCCACTTGGGGAGAGACTGGATCCACACTGGAAAATGCACTCACTGCGGCTCCTGC	200	279
A00202:1331:HH2V7DSX7:1:1101:22616:4899	ACATGAATTAATATC	ACTGGCCGCTTGACGAGATTAGAGATGCGTGCTGCGCACAGAAGAGGGAGGAGCCAAGCAGTGTAAAAGGAGTTAGCTGGAAAGGAGAGGTGCTAACCCGGTTGCTGCTTAGTAGGGACCATCAGGCCCGAGTGTGGATGATGCTGAGCTTTGCGGAAAGTGAGCCATGTGCTCTGTGGAATGCCCACTGCGGCTCCTGC	200	279
A00202:1331:HH2V7DSX7:1:1101:24117:4899	ATCTGTGATTAAATC	ACTGGCCGCTTGACGAACCAATGTTAGCATTTGCTTTAAGAAAACACACTTAGGAAGGCAAGCTGCTGGTGGGGGTGTGGATGGATGTTCATATGATGCATGCTAAAGCAAAGAATTGGCATTTCTCTTAGTCCCTGTTTTGTATTATCTCTGCTGCTGCTCTGATTAATTTGAACAATTGAAACCACTGCGGCTCCTGC	200	279
A00202:1331:HH2V7DSX7:1:1101:24966:4899	ATAATCGGCACTCGA	ACTGGCCGCTTGACGAATAAATGATTCCGGGGAAACTGGATTGCCACATGTAAAAAGAATGAAATTGAGCCAGGCACAGTGGCTCATGCCTGTAGCCTAAGCTACTTGGGTGGCTAAGGCAGGAGGATCACTTGAGCCCAGGAGTTAGAGGTCACAGTGAGCTATGATCACACTGCATTCCAGACTCACTGCGGCTCCTGC	201	280
A00202:1331:HH2V7DSX7:1:1101:25545:4899	TGTTTCGATGGTGAT	ACTGGCCGCTTGACGGAGTTTTGCTCTTGTTGCCCAGGCTGGAGTGCAATGGTGCGATATCGGCTCACTGCAATGTCTGCCTCCCAGGTTCAAGCGATTCTCCTGCCTCAGCCTCTCGAGTAGCTGGGATTACAGGCATGCACTACCATGCCCGGCTAATTTTGTATTTTTTTAGTAGAGACAGGCACTGCGGCTCCTGC	200	279
A00202:1331:HH2V7DSX7:1:1101:25563:4899	GCCTATTAATGATAT	ACTGGCCGCTTGACGAGCTCCGCTGCTCATCTTCGGCCTCAGCGCGCTCCTTACGATGAGGACTGAGTCATTCACCTCCCTCAATCTCCTACGGCCTCCTGTGCTTCATGGCATGTCGGCACCGACGTATTGGCCTGCTGCGCACCAAGTCCGCTTGCTGAGGAGAAGGGTGTCTCACCTGGCACCACTGCGGCTCCTGC	200	279
A00202:1331:HH2V7DSX7:1:1101:27588:4899	GTAGGTCATGACATA	ACTGGCCGCTTGACGGATTACAGGTGTGTGCCATCACACCCAGCTAATTTTTTGTATTTTTAGTAGAGACGAGGTTTTGCCATGTTGGCCAGGCTGGTCTCAAACTTCTGGCCTCAAGTGATCCGCCCACCTTGGCCTTCCGAAGTGCTGGGATTATAGCCGTGAGCCACCGTGCCAGGCTGATCCACTGCGGCTCCTGC	200	279
A00202:1331:HH2V7DSX7:1:1101:27859:4899	GGGCGTTCCTAATAC	ACTGGCCGCTTGACGCATCCTTGAACAGGTTACTTTGCCTTTCTGTGCCAGGGCCTCCTCCTCTGTTGAGGGGAGTGATGATGGCACCTGCCTCCACGCGTCATGGGGTCGCTGGATGGGGGGCGGATGTTCATCACACAGGACTTGTCAGAGCCTTCACTGTTCAACTCTGCCCTGTAACTTTCCACTGCGGCTCCTGC	200	279
A00202:1331:HH2V7DSX7:1:1101:28113:4899	GGCTTTTACCCCGTG	ACTGGCCGCTTGACGGGAGCGCTCCGAAGGAGCGCGGAAGAAAGCCCTGCTTAGCTACAGCCAATCAGGAGCGCCCGTGCGGCGCTTATAGACAAAGGCGCCCCCCTTTCGGCTTTTCGGGGCCGAACTGGGGAGCCCGCTGGGCGGGAGTTGGCCGCCTCCGCCCGGGGGCGGGTGGAAGGTGGCACTGCGGCTCCTGC	200	279
A00202:1331:HH2V7DSX7:1:1101:28203:4899	ATTCGCTCAGGGAGG	ACTGGCCGCTTGACGTCATTCCCAGAGAGTGAAGGAGTCTCTGAAACTGTAAAATGAGAAGTAGGATGTAAAATCTGTTTCAGGTAACACTCTGCGTTAAAGACGCTTATGATGTTGAAGCTAGCTAGGAGGGCTAGAAGAGGCCCTCGTGCCCAAATGCCACCCAACACAAGCCCAGAGGGGAACACTGCGGCTCCTGC	200	279
A00202:1331:HH2V7DSX7:1:1101:28492:4899	GCCACACTAATTGTT	ACTGGCCGCTTGACGGGGGCGGTTACCTCCATGGTGTTCTTGTGATAGTGAGTGAGTTCTTATGTGATCTGATGGTTTTATAAGGGGCCTTCCCCAACTTTACTCCACACCTCTCTTTGCTGCCACCAGTTGGTGGCAGCAACTGGGGAGTGCTGGCTGGCCTGGTGAAGAAGGACGTGTTTGCCCACTGCGGCTCCTGC	200	279
A00202:1331:HH2V7DSX7:1:1101:31367:7310	TTAGTTATCTGGACT	ACTGGCCGCTTGACGGAGGAATGAGTTTACCCTGCGGGAATTCCGAGAAGGAAGAGGCGAAAGTGGGGAGCTCCACAAGTAAAGATTTGGACTTTGTGATCAGACAGTGTGTGAATAGTTTTGCTTACTGGTTGAGCAAGCTTCTCTTAGGTGGGCTGTCTTTTTTTTTTTTTTTTTTTTTTTTTTCACTGCGGCTCCTGC	201	280
A00202:1331:HH2V7DSX7:1:1101:31747:7310	CTTGGAAGCAGGAGT	ACTGGCCGCTTGACGGGTCCTCACTGATGGAAATAATTGATTGCAATACAAAAAGATGCGTGTCACAACCTCTTTTTATCCTCAACTGGGAGTGGGGGCGTATTCGGTTTATATTCTTTAGTTGAAATACTTTTGTCTTCATCATCTGTTTCTACAGCTTGGAAGAGTTCCCAGAGGGCTCAATGCACTGCGGCTCCTGC	200	279
A00202:1331:HH2V7DSX7:1:1101:1416:7326	CATTGCCCATTCGAG	ACTGGCCGCTTGACGCTCAACCCCAATCAAAGGAAGATTTTAAAATATAGGAGTTAGTAATGCATGCTTTTATAGTTTTGGAGATGAACAAGAAGTTAGATGAGTGGGACAGAGAGGAAACAATGGTTTACAACCTTGGCTATGCATGCAAATCACCAAGGGAGTTTTAAATACTACTGCTGCCTCACTGCGGCTCCTGC	200	279
A00202:1331:HH2V7DSX7:1:1101:1669:7326	GACCCATGATGTGTG	ACTGGCCGCTTGACGTGCCACACTTTTAAACCATCAGATCTTGTGAGAACTCACTCACTATCACCAGAACATCATGGGGGGAACCGCCGCCATGATCCAGTCACCACCCACCAGGTCCCTCCCTAGCACATGGGGATTACAACTCGAGATGAGATTTGGGTGGGAACATACAGCCAAACCATATCCACTGCGGCTCCTGC	200	279
A00202:1331:HH2V7DSX7:1:1101:7346:7326	GTTTTACCAGCCGAA	ACTGGCCGCTTGACGTCCCAGCTACATGGGAGGCTGAGATTGGAGGATTTCTTGAGCCTGGGAGGCTGAGGCTGCAGTGAGCTTTTATAATCGTGCCACTGCAGTCCAGCCTGGGCAACAAAGGAAGACCTTGTCTAAAAAAACAAAACAAACAAAACCTGCACATGCTTGTTTATAGCAGCTTTCACTGCGGCTCCTGC	200	279
A00202:1331:HH2V7DSX7:1:1101:17309:2910	GAGAGTTAGTCTGAG	ACTGGCCGCTTGACGAGGGGAGGGCGGCGGGGTTGAGGAAGCTGCTCCGGGCTTCCAGGCCAGACCATCCCAGAATGAAAGGAGTTTTCCCCATGGATCTCCAGGCCTTCTCCATGGAATTTAGACAGCTGAAGGCAGACACAGGTCCCTGCGGGGAAGTACCTGCTCCCTCTTCTAACAAGTGCCACTGCGGCTCCTGC	200	279
A00202:1331:HH2V7DSX7:1:1101:19370:2910	GCGTAATCCCATGCC	ACTGGCCGCTTGACGCAGCTGTCAGATCTCCCATGACAAGGACTCTTGTCTTGCTCACAGCACCCTGCGTGGAATTTGCACACAGCAGCAGAGGGTAGCCATCTCATTTTCTTACCACTTTAAGAAGCCCTGTAAGAATGCATCTCCTCATGGCCCCCTTAGTGTGAGGTCTGCATCACACATCTCACTGCGGCTCCTGC	200	279
A00202:1331:HH2V7DSX7:1:1101:21576:2910	GGGAGTATACTGGAC	ACTGGCCGCTTGACGAACTCCTGCTTCCCACCAGTTTGTCTGGGTGGACTGTCTTGTGTGATGGGCCCCCTTTGGGTCTAGTAGCCATCAGCTGGAGCCATTCTCCCCAGGAAAGAGCCCCTAGCTGGTAAGTGGGGGTGGGTGAAGATTGAAGTGTGGAGGTTGGGAGGGTGGCATATGATTGTCACTGCGGCTCCTGC	200	279
A00202:1331:HH2V7DSX7:1:1101:21630:2910	TCAAGCAGGAAGTAT	ACTGGCCGCTTGACGGGACTGACTGATTTGTCCCAGGTTGTGTGGCTGCTTCTCAGTAGCAGAGCCAGGTTTCATCCCAGGACTGTGGGACTTCAGCCCCGGACCAGCAGCTACGTGCTGTTAAGTCTCTACTGCCACACGATGGTATCTTGCAAAGCCCACATGGATCACGGCCGCCTTTGGACCACTGCGGCTCCTGC	200	279
A00202:1331:HH2V7DSX7:1:1101:24270:2910	AACTCCACCTCGTCA	ACTGGCCGCTTGACGAAAGGGCAAATTCTTGGCCACTGTTTAGGGTTCCCAAAAAATTCCAAGATGTCCAGTTAAATTAGAATTTTAGATAAACAACAATTTTTGTATGAGTACATCTAAAATATTGTACTGGGACCTACTCATACTTCAAAATTATTCATTGTTTACCTGAAATTTAAATTTAACACTGCGGCTCCTGC	200	279
A00202:1331:HH2V7DSX7:1:1101:24957:2910	CTCAATACGACTCAC	ACTGGCCGCTTGACGTGGCTGGGACTACAGGCGCCTGCCACCAAGCCTGGCTAATTTTTTTGTATTTTTGGTAGAGATGGGGTTTCACTGTGTTAGTCAGGATGGTCTCGATCTCCTGACCTTGTGATCTACCCGCCTCGGCCTCCCGAAGTGCTGGGATTACAGGCATGAGCCACCATGCCTGACACTGCGGCTCCTGC	200	279
A00202:1331:HH2V7DSX7:1:1101:25536:2910	TGTCCGAAATGGCTA	ACTGGCCGCTTGACGGTGTTCTGGTTGCATGGAAAAGTTCTCTAATGGTGATTTCTGAGATTTTGGTGCACCTGTCACCCGAGTGGTACACCTGTTTTATACATTGCTCTGTCACATGGCCACTTTTAACTGCAAAGGGGGCAGAGCCACAGAAGTACTAGCTGGGCAGCCAATCCTGGCAACGCACTGCGGCTCCTGC	199	278
A00202:1331:HH2V7DSX7:1:1101:26404:2910	GGGCGCTCCATGCAG	ACTGGCCGCTTGACGAGACAGGGGATGGGGTGGCACTCATCAGCCGGGCACCTGAGGCTCAAATTATGTCCCACTTTGTCTCCCATGCCTGGTCCCTCCAGGAGACAGAACCAGGCAGCCAACCAGGGAGGGCTGTGGGGAAGCGGGACTTGGGGCCATCCCTGTCCTTGGAGGAGGAGGGAGAGCACTGCGGCTCCTGC	200	279
A00202:1331:HH2V7DSX7:1:1101:27923:2910	CAGAGGAGGCAATTC	ACTGGCCGCTTGACGGTGTGGAAGACTTTAGTTTTTGATCCATAGTAAGAAGCTTTACTGTTACTAGACCCATCTGTAAAAACATTTTCATCACTTTTAGTTGGTTTAAATTTAGTCATTATAGGGAGCATCTAGTTAGTTTTAAAAATTGAAATTATTTTGTTTTTGGAAAGTGATTATTAAGCCACTGCGGCTCCTGC	200	279
A00202:1331:HH2V7DSX7:1:1101:27977:2910	GAAGGTTCGGTACGC	ACTGGCCGCTTGACGATCACTTGAGGCCAGGAGTTCGAGACCAGCCTGGCCAATATGGTGAAACCCTGTTTCTACTAAAAATACAAAAATTAGCTGGGCATGGTGGTGGGCGCCTGTAATCCCAGCTATTTGGGAGGCCAAGACACGAGAATCATTTGAACCTGGGAGGCAGAGGTTGCAGTGAGCACTGCGGCTCCTGC	200	279
A00202:1331:HH2V7DSX7:1:1101:30056:2910	TTACGAATAGGGAAC	ACTGGCCGCTTGACGTCAGCCTACCAACAGTTCTTCTGTTCACTTACAGATATGAGGATCCCTGAGATAACTGCGGGTCATTTAAAACCCACTCTTAAATCCTCTGACCTGCACCATGTTAATGGTGGTTAAAAAAGCGATAACATTTTGTAGAAACCTTCCTACACATTTGCCTTTAAATGCTTCACTGCGGCTCCTGC	200	279
A00202:1331:HH2V7DSX7:1:1101:1949:2926	ACGCTGATGTTGTAC	ACTGGCCGCTTGACGCCCACACAGCGGCTCATGCCTGTAATCCCAGCACTTTGGGAGGCCAAGGCAGGTGGATCAACTGCAGTCATGAGTTCGAGACCAGCCTGACTCACATGGTGAAACCCTGTCTCTACTAAAAATACAAAAATTAGCCGGGTGTGGTGGCATGCGCCTGTAATCCCAGCTACCACTGCGGCTCCTGC	200	278
A00202:1331:HH2V7DSX7:1:1101:3143:2926	TCCCAGCTCTTATAC	ACTGGCCGCTTGACGGGTAGCTCAAGCCTGTAATCCCAACAATTTGGGAAGCCAAGGCGGGTGGATTGCCTGACCTCAGGAGTTTGAGACCAGCCTGGACAACATGGCAAAACTCCGTCTCTACACAAAATACAAAAATTAGCTGGGCCTGGTGGTGCACGCTTGTAGTCCTAGCTACTTGAGGGCACTGCGGCTCCTGC	200	279
A00202:1331:HH2V7DSX7:1:1101:3685:2926	GGACCTCGAGGGGAT	ACTGGCCGCTTGACGTCCACACCAGCAGCAGCAGTGGGTTTTGGGTCCAAGGGATGTAGGTGTGCAGTGTGTCGGCGGTGGAAACAGAGGTGGAGCAGCCATGTATGTGCAAGGAGAGCGTGATGTTCAGTCGAATGACTGGGCATTTCCTGGCCAGACCTGTCTATCCTACTGCCTAGCTTGTACACTGCGGCTCCTGC	200	279
A00202:1331:HH2V7DSX7:1:1101:8079:2926	CTAATACGGATATAT	ACTGGCCGCTTGACGTGTCTCTACAAAAAAACACAAAAATTAGCTGGTGGCAGGCACCTGTAGTCCCAGCTACTTGAGAGGCTGAGGTTCCCACCTCAGGAGGCCGAGGCTGCGGTGAGCTGAGATCGCACCACTGCACTCCAGCCTGGGCGACAGAGTGAGACCCTGTCCCAAAAATGCATACACACTGCGGCTCCTGC	200	279
A00202:1331:HH2V7DSX7:1:1101:8241:2926	GCTCTCCCTGCATGA	ACTGGCCGCTTGACGCCCCAACCCTTTCCCCCAAGTCCCCAAAGTCCATTCTATGATTCTTATGCTTTTGCGTCCTCATAGCTTAGCTGCCACTTATGAGTGAGAACATACGATGTTTGGTTTTCCATTCCTGAGTTACTTCACTTAGAATAATGGTCTCCTTTTACATTCAGATTGCTGCAAATCACTGCGGCTCCTGC	200	279
A00202:1331:HH2V7DSX7:1:1101:8477:2926	GTTGCAAGCGCACTT	ACTGGCCGCTTGACGGAAATATCCAAGATAGGCAAATACCATAGAGACAGAAAACAGATGAGGCGCTGGGGTGGAGAGGGAATGGGGAGTGGCTGCTTCCTGGGTATCTGGTTTGCTTTTGGGGTGATGGAAATTTCTAGGATGACAGTGATGATGGCTCCACAACACTGTGACTGTCCTGCATGCACTGCGGCTCCTGC	200	279
A00202:1331:HH2V7DSX7:1:1101:10863:2926	AAACAAGCGTCTTAA	ACTGGCCGCTTGACGAGTAACTAGAATTCACCCTCAGAATAGTCAGGCAGGTAGGTTATGTAAGTTGGGCGACATGAGTGCACGGTAACAGAGTAGAAAAAATGCTGAATTGAGATTCCTAGACCCTGAGCTGCAGCCACCCGTTTGTAGCTCTGACCTTTCTTCAGCTGTAATACTGAACATAGCACTGCGGCTCCTGC	200	279
A00202:1331:HH2V7DSX7:1:1101:11207:2926	CGCCTTCATTATCGC	ACTGGCCGCTTGACGGGGAGAAAAATAATGGAAAAGGAAGAAAGAGTACAAGAGGAAGTGAGAGGATGCGGAGAGGTTGGCAGGGCTGGGGGAAGGTTCTAGAGGCTCAAGCAACAAAGAGGTGCCGGGAAAGGATGCAGTGTGGCCACTGAGGCGGGACAGGGCCCAGGAACTGGGGGATGCAACACTGCGGCTCCTGC	200	279
A00202:1331:HH2V7DSX7:1:1101:12129:2926	CTTGCCGGTCTACGA	ACTGGCCGCTTGACGAAAGTAGTTCACTTAATATGTTGTTAAGTATCACCATAATAACGATGTCTAAAAGACTCCCTGTAAGCAAGAGAAAAATAGTCCGGATAGGCAAACAGATCAATGGAACAGAAGAGAGTCCAGAAATAGACCCACACATATAATCTTTGGCAAAGGTGTCAATGCTCTTCCACTGCGGCTCCTGC	200	279
A00202:1331:HH2V7DSX7:1:1101:15908:2926	GAGCAACGGGTAACC	ACTGGCCGCTTGACGTAATTTTTTGTGTTTTTAGTAGAGACGGGGTTTCACCGTGTTAGCCAGGATGGTCTCGGATTTCCTGACCTTGTGATCCGCCCATCTCGGCCTCCCAAAGTGCTGGGATTACAGGCGTGAGCCACCACGCCCGGCCTTTATTGAGCACTTCTAATGTGCCAGACTTCTGCCACTGCGGCTCCTGC	200	279
A00202:1331:HH2V7DSX7:1:1101:15980:2926	AGCGTCCTCATTCGC	ACTGGCCGCTTGACGTCCCAAGGATGTTTTACATTCTTGTCCTGGGGCCTTTGCTAGCAGTGACAAACCGGCGCCCGAACCTCACTGGCTTCCACCCTAAAGCCAGTTTTGTCTTAAGATGAGTCTTTGGGGGGCTGCTTCTCATCCCAGGTGCTGGACTTGGACTGTCCACCACTGACACCTGGGCACTGCGGCTCCTGC	201	280
A00202:1331:HH2V7DSX7:1:1101:17427:2926	TCCAGAGGAATTTCG	ACTGGCCGCTTGACGAAGCACTGGCTCAGACATCTGAGTTGGTCAAGTTCAGCAGGGACAGAAAACTTGAAGGCCTCATTAATGGTATAGTAAAAGGCTTAGGATGTGGGACGCCAGATGCCCATCCTGGCTTTAGCTCCAAGTTTTAGCTTTTGGACCTTGCAGTCTTTTTCTTTCTGTAGACCCACTGCGGCTCCTGC	200	279
A00202:1331:HH2V7DSX7:1:1101:17626:2926	GGATGCCTTTGGAAT	ACTGGCCGCTTGACGAGTCAGGAGGCTCTGGAAGATGGAGGAGTGGAAGGAGGCGTGAGAAGGTGGAGGGCTGGAGGGACGGCAGGACCTGGAGAGGACCCTTCTAACAGTTCAACTTGGCCCTGTTCCACGGGGCAGGCTGCCTGCACTTGGGGCTCCATCTGTGGCCTGTTCCCATGCAACCTCACTGCGGCTCCTGC	200	279
A00202:1331:HH2V7DSX7:1:1101:17824:2926	TCCTGACACACCCAT	ACTGGCCGCTTGACGGTGACCCTACTGGGGGATCTCACCTAGTCAGGATGCACAGGATCAGGGGCCCGCTTAACCAAGCATCCTCGCTGCCCCTTGGTGGTGGGGGTGCACTGTGCTGGGGGGAATCCCACTGGTCTGGACTGCCTGTATTCCTCAGAGCCAGCAGGGGGAAAGACTAAGTCAAGCACTGCGGCTCCTGC	200	279
A00202:1331:HH2V7DSX7:1:1101:19922:2926	AGTCGAACATCGAGG	ACTGGCCGCTTGACGTTCCTGCCTAGTGTTCTGGCTGCTCTCGAGGCCTCCTGCTTGACTGTTAGCCTGGGGCTTACCTTCTTTCCTCAACTGCTTTACAAATCGCATGTTTGCCGCTTTGTTTATTTATTCGCTTATTTTGGTGGAACACATCTCCAGTATCTTCCTAGGAAAAGGAACATGGTCACTGCGGCTCCTGC	200	279
A00202:1331:HH2V7DSX7:1:1101:21621:2926	GCAGGGAATCGAAAA	ACTGGCCGCTTGACGCCACTATGCCCAGCTAATTTTTGTATTTTTAGTAGAGACAGGGTTTCGCCACGTTGACCAGGCTGGTCTCAAACTCCTGGCCTCAAGTGATCTGTCTGCCTCACCCTCCCAAAGTGCTAAGATTACAGGCATGAGCCACCACGCCTGGCCCATTCCTGGCAATCTAGACCCACTGCGGCTCCTGC	200	279
A00202:1331:HH2V7DSX7:1:1101:27444:2926	ACTGGTCTCTTTCAA	ACTGGCCGCTTGACGGATCCACTCGCAAGAATTGGGTGTGGAACCAAAGGGTAGGGAAAAGGTGCACACAGATGGCACATGGGGTGGGGCACGGAAGCCATAAATCAGGAGGCTCCCGTTTACTGACAAGTATTTCTTCTTGGAGGCTACGCCAGGATGCAGCATTGCCCTACACCGAGTGTTCTCACTGCGGCTCCTGC	200	279
A00202:1331:HH2V7DSX7:1:1101:28167:2926	ATAGAGCCTTGCACT	ACTGGCCGCTTGACGAAAACAAGTACTTTCCATGCATACCCCTTTGCAGCAGAGGGAGCAGAGATCTCTAAAGTCAATGTGACTTCCTTAAGTCCACACAGCCAGTAAATACCAGAGCTAGATCTAGTTCCCAGGTCTTCTAGTTTAGGGATCTCCCTCGCATGACACACTGCCAGCTGCATCTGCACTGCGGCTCCTGC	200	279
A00202:1331:HH2V7DSX7:1:1101:28330:2926	GAAGAACAAAGGTGC	ACTGGCCGCTTGACGACTTACTGATGTATAAAAAGAACCTATTTATTAATTTATGACCTGACAAGAATAAGACTATCTTTCCTGATTTTTGGCTTAAAATTTTTCAAAAATATGTTATTATATCATTACTCACTTTATGCAGATGTGTTTTTGTTGTAAATGACAGAAACCTGATACAGATACCCCACTGCGGCTCCTGC	200	279
A00202:1331:HH2V7DSX7:1:1101:30174:2926	CGCGTCGAAGGTATA	ACTGGCCGCTTGACGGAGCCCTCATGAAAGGGAATAGTGCCCTTATAAAAAGAGAGCCCGTAGAAGTTTCTTACCTTTTTTCCACCACATGTTGACACAATGAGAAGGCAAGGGTTTGCAATCGAGAAGAGGGCCTTCACTACGTTGGCACCCTGATCTCAGCCTTTCAGCCCCCAGAAATGTGACACTGCGGCTCCTC	199	278
A00202:1331:HH2V7DSX7:1:1101:30879:2926	GGATCACAAAACACG	ACTGGCCGCTTGACGGGCATTTTAAGGTCATTATTTTAATTACCATTAAAATAATTGGCACTCCGGCTATCAGAAGAATGGAGGTGATCAGAGGCGCAAGGCGCCCCTCCCCCACCTTGGGGCGGGAGCAGCCTTCAGTGTCTGTATAATTAAAAGCTCCGTCTTTCATGAGCACAATAAAGGGGCACTGCGGCTCCTGC	200	279
A00202:1331:HH2V7DSX7:1:1101:31584:2926	GAGTCGCAACCCTCC	ACTGGCCGCTTGACGGGATGGGGCCCAGGAAACGCTCACCTTAGACCAAAGACCATGTTGAGTGGGTGCATTAGAATGTGAGCTCGTGAGGTTGAGAATGTTCTCCACTGGCTCTTCTGGGATGGGAGAACAAGCTATAAGAATTGGCTCCACTGGAAAATAAGCTTCCTCGCTGAGCTTCTGTGCACTGCGGCTCCTGC	200	279
A00202:1331:HH2V7DSX7:1:1101:31675:2926	TCACCGTCTTAGAAT	ACTGGCCGCTTGACGATCACTTGAACCCAGGAGGCAGAGGTGGCAGTAAGCCGAGGTTGTGCCCTTGCACTCCATCCTGGGCAATAATAGCGAAACTCCGTCTCCAAAAAAATATGGTGTCAAACCTCAAAAAAGTTCTAGGCTCCACTTGGGAGATCAAGTTTGTGCACACAAAAAGTTCTAGACACTGCGGCTCCTGC	200	279
A00202:1331:HH2V7DSX7:1:1101:32398:2926	TAAAACCCTGTGCAG	ACTGGCCGCTTGACGCTCTACTAAAATTACAAAAATTAGCTGGATGTGGTGGTGCACACATGTAGTCCCAACTACTCAGGAGGCTGAGGTGGGAGAATCTCTTGAACCCAGGAGACGGAGATTGCAGTGAGCCGAGATTACACCACTGCACTCCAGCCTGGGCAACAGAACAAGGCTCTGTCTCACACTGCGGCTCCTGC	200	279
A00202:1331:HH2V7DSX7:1:1101:1597:2942	GGCTTCCCGCCCGAG	ACTGGCCGCTTGACGGGGCGTGGGCAGCCAGGGGATTTCTCCTGGTCTGCGGAGGAAGGGAAAGCTCCTGGAGGACAGGGGATGTTGTGCTGAAGTCAACACCAGAAGGCTGAGTAAGCGTCAGCCAGGGGAAGACAGAGAGGAAGGGCGATTCAGGCAGAGGGGGTCACCTGTAAGGAGGCTCACACTGCGGCTCCTGC	200	279
A00202:1331:HH2V7DSX7:1:1101:4725:2942	AGCGGTCTACCCAAG	ACTGGCCGCTTGACGAGGAACAGAAGGAAAATAGAATGAACAAAAATGAACAGAGCCTCAGAGAATTATAGGATGCCATCAAATGTACCAACATATGCATAACAGGACTCCCAGAAGAAGAGTCAGAGAAAGGGGAAAAATGACCCCAAACTTCCCAAAGTTGATGGAAAACATTAATCTGCACACACTGCGGCTCCTGC	200	279
A00202:1331:HH2V7DSX7:1:1101:4869:2942	GACGCGTTCGCGTGC	ACTGGCCGCTTGACGTGCAATCCAATGCAGTATTTTTGCCATTTATGTAATCCATGTATCTATCAGAGTAAGAAGGAACATCAGATTTTCCTCGGAAAGGGAGCACTTGGCTAATTTGTTATAAAGGTAATGAGGAGAAAATGGCTCTAAAGGAGAAGGCCAGCCACAGTTCAGTCTGGGAGAATCACTGCGGCTCCTGC	200	279
A00202:1331:HH2V7DSX7:1:1101:5267:2942	GGCAATCCGCGGGCT	ACTGGCCGCTTGACGGAAATGAAGCCCCGAGCTCTGCAGATATCTAGGAAAAGGAAGAACATGCCAGAAGTGGGAACAGCAAGTGTGAAGGCCTAAGGACGGAGTGTGCTGTTCTTGGCTTACTTTAGAAAGCACATGGAGGTCTTTGTGGCCAGGTGGCAGTGAGTGAAGCTGAGAAGTGGTGTCACTGCGGCTCCTGC	200	279
A00202:1331:HH2V7DSX7:1:1101:5538:2942	GTCATGCATGTCTGT	ACTGGCCGCTTGACGGAAATTGGGAGTGACAACAGACATATTAACCTCACATTACTGTGATTCACAAAAGGGAGGACTGTGAGAGGTAAGTATGAGAAGAAAGTAGAGCAGGCAGACCTACGAAAAGACTGTCCCCACCTACCCAATCCCCAAACCTGTTACTCACTTAATACTTAGTGAACAGACACTGCGGCTCCTGC	200	279
A00202:1331:HH2V7DSX7:1:1101:7961:2942	GACCTCCGGTCACGT	ACTGGCCGCTTGACGAGCTTAAACTTCAATCTCTACCACAGCAGTGCTAGGCGATTATTAACAACCAGGGGAGGTTGCAGGGCTTGTCCTGGAAAGAACCCTGGAGTTGGGCTGCGGGCAGACCCGGTGTGAATCCCAGTTCATAAAAGCTGTGTGACTTCGGGCTAGACCTTTGAGCTTTGGGCCACTGCGGCTCCTGC	200	279
A00202:1331:HH2V7DSX7:1:1101:8015:2942	CAACCGGCCGATTGT	ACTGGCCGCTTGACGGGCAGAGGACCCTCAGGTTAAAGGAGGGTGGAGGCTGTGGCCTCTCCCTGCCCAGACAGCAGGGCAGGGGATGGAGGCAGGGTAGGTCCCAGCATACGCTGTCGTTCACCACTTTGGAAGGACGGGAGCCTGCTGAGGGGTAACAGGGCGTTTATTACCACAGCATGTCTCACTGCGGCTCCTGC	200	279
A00202:1331:HH2V7DSX7:1:1101:9842:2942	GTTACCTGTAGACAG	ACTGGCCGCTTGACGCAAAGTGCTGGATTACAGGCGTGAGCCAGTGTGCCGCGCCACTTTTAACCTTTTAATGCTTGAGTTTGTTTTGTGCCACAAATATCACAATTTGCTCACATTTGCTTTAGCCACTGAGTACTTTTAAGGTTAAGAAGCTTGGGGAGTATCAGGTGCTGATTACAGAAAATCACTGCGGCTCCTGC	200	279
A00202:1331:HH2V7DSX7:1:1101:12698:2942	TAGATCGGTGAGGAC	ACTGGCCGCTTGACGATTTATTTTTCATCGTTTTGAAGGCTTAGAAGTCCAGGATCAAGGTGCAAACATCTGGCAAGTGTCTTCTTGCTGCACCATACCAGGGGGAAGGTGGAAGGCAGAAGGGCAGAGAGGGTGAGAGAGAGAAAAGGAGACTAAACTTGCCCCTTTCTTCCTTCCTTCCTTCTCACTGCGGCTCCTGC	200	279
A00202:1331:HH2V7DSX7:1:1101:13114:2942	AGATCTCCATTGATT	ACTGGCCGCTTGACGGTAGGTTATGTCATGTGGCAAATGGGGTGGAATATTGCGGGTGTAATTAGCATATCAAATCAATTGATTTTGAGTTCATCAAATAGCAATTATCTGGGGTGGGCCTGACTTAATCAGGTAAAAGAACTTAAAAGAGGGATTGCATCTTTCTAGAGGAGAAATTCTCATGCCACTGCGGCTCCTGC	200	279
A00202:1331:HH2V7DSX7:1:1101:13801:2942	TAATTGGGCAATCCA	ACTGGCCGCTTGACGTGAACTCCTGGCCTGAAGAGATCTGCCTACCTCGGCCTCCTTCAGTGCTGGGATTCTAGGCATGAGCTGTCCTGCCCAGCCCAGATGTTTTTATTTCACTTAATAATCTTTTCTGGTAACCTAGAAGTGGAATTGCTGGTCGTCTGTCAACAGTACGTTTAACTTTGAGCACTGCGGCTCCTGC	199	278
A00202:1331:HH2V7DSX7:1:1101:14073:2942	CATCAACTGCTACTA	ACTGGCCGCTTGACGGTGAAAAAGAAAAAAACAGCCCTGCTGTTTACAGGGCTGAGAAGACAGACACAGATAAAGCCAGCAGCAAAGTGAACAGGAAACAATGTTTTCCTCAAGGTCTTGCAGCTGCTGTAAAATGCCATTATGACCCTCTGACTAAGGATCACCGCAGATACTTAATCGCCAAGCACTGCGGCTCCTGC	200	279
A00202:1331:HH2V7DSX7:1:1101:14470:2942	ACCCACACATCCATA	ACTGGCCGCTTGACGCTAGAAACTGAAAGGTCCTGGAGAACAGCCACCTCTGAACTGGGCACTCATTACCAGGAGAACCTGAACCACAGCTCTGGGCTATCAATTCCCCCAAAGGTCACTTGCTTAGCAGAAACTAGATCTAGAAATGTTGCCACAGCTAAGGCTACATCCCTGTTGAACCTCAACACTGCGGCTCCTGC	200	279
A00202:1331:HH2V7DSX7:1:1101:14561:2942	GTATGAAAGTCGTCT	ACTGGCCGCTTGACGGTTCCTTATCCTTGTCAAATCAGTTTTCCCATCTGTAAAATGGGACCATCATCCTTGCCTCTTATGGCTGCTGGGAGGATGGAATGACATAGAGTGATGTACCTCTTGGTTCATGGCAGTCCTTAAAGGGTGTTTGCCATTTACTGGAAAGTCCCCGGTGTCTCTTCACACACTGCGGCTCCTGC	200	279
A00202:1331:HH2V7DSX7:1:1101:15682:2942	GGCGTAATCTTCAGT	ACTGGCCGCTTGACGAATGAAGCTTGTACACCTGGGTTATTCACTGGCAGGGTGGGGCTGCAAATGCCTGGCATTTTGTCTGCCACGTGAACAGAGCTTGCATGCAGAATGAAGGGAAATAGAGGTAAGATGAGATGAGAGAGAGAGCCCATATCATCAGAGCCACTGAATCCAGCTATGACGTTCACTGCGGCTCCTGC	200	279
A00202:1331:HH2V7DSX7:1:1101:18141:2942	CTGCACTCCGCATTA	ACTGGCCGCTTGACGTTCCTGGCAAAGGAGTTTTCGCCTGGCCGGCAGGAACCGAAACAACAACAACAACAAAAAAAAAAGAAAGAAATAAAATCTGCTCCGCCGAGTCCCCGGAGTGAAGAGCGCGCGGCGGGAAGGGTCTGGGGTAGCGGAGCGGATTCTCGGCCCAAAGCCTGGGGACCGCTCACTGCGGCTCCTGC	200	279
A00202:1331:HH2V7DSX7:1:1101:18792:2942	GCAGACCACTATTTG	ACTGGCCGCTTGACGGTTGAGGGAAAGGACAGAGGTTATGAGTGCCTGCAAGAGTGGCAGCCTGGAGTAGAGAAAACACTAAAGGTGGAGTCAAAAGACTTGAGTTCAAGTCCCAGCTCTGCCACTGGTTAGCTGTGGGATCTCGGGTAAGTTGCTCTCCCTCTCGGCCTCACGGACCTCCTGAACACTGCGGCTCCTGC	200	279
A00202:1331:HH2V7DSX7:1:1101:19623:2942	CTGGCCCCGCTAATA	ACTGGCCGCTTGACGATGGCACCAGCTCCTCTTTATACCTCTGGTAGAATTTGGCTGTGAATCCATCTGGTCCTGGACTTTTTTTGGTTGGTAGGCTATTAATTATTGCCTAATTTCAGAGCCTGTTATTGGTCTATTCAGAGGTTCAACTTCTTCTGATTTAGTCTTGGGAGGGTGTATGTGTCCACTGCGGCTCCTGC	200	279
A00202:1331:HH2V7DSX7:1:1101:19859:2942	TAAAACTACTTGGAT	ACTGGCCGCTTGACGTCCCTTGCGTAGGGGAGTAGTGGGGAGGGGCTGCCTTTGGATCCATTGCCAGCGAGCTTAACTCCTCCAGAATGGCATGTCCCCCCACTCCTTGCAGTGTCCCCAGGAGACCTGGGTAGGCAGCCACCATCCCTCCTTTGGAAGAACCAGCGTCATCCGAAGGTGGTCAGCACTGCGGCTCCTGC	200	278
A00202:1331:HH2V7DSX7:1:1101:20654:2942	TGGAGAATGGTGAGA	ACTGGCCGCTTGACGATGCTAAGGAAGCCATAGGAGAATGAGGGTGTGGCGGGAAGATATGTAGCAATATTCTTTAAGTATAGTCATGGACTTTAGAAAACACTTCTCTTACAGTCAACTTTTGAGACACCATTCCTCTTTTTAACTTTCTGCCTTTGTATAAATCAGCCAGCCAGGGAATACAACACTGCGGCTCCTGC	200	279
A00202:1331:HH2V7DSX7:1:1101:20853:2942	CCTCCTCTGACGAGT	ACTGGCCGCTTGACGAACCGTTTTTCATAATTCAAATCTTTAGCAGTAACAAAAAAAAAGCTCTGTATAAAAAAATCACTAAAAAATTTAATGACCAATTCGCTGCAATTAAAAATTTTGCAGCTATTTACTTCAAGGAATAAGATGGTTTCTAAGACTAAGGCTTAAGTAGCAATCCATTTCATCACTGCGGCTCCTGC	200	279
A00202:1331:HH2V7DSX7:1:1101:21757:2942	CGATGATTCGTCAGG	ACTGGCCGCTTGACGGATGCCCAGCCAGATGGAACTGGGGCAGCTTTCCTGAGGGTGGACGCAAGTATTTGGGTCACCTGAACCTGCCATGGGATAAGATCCTGCTGTCCTGAGGCAACCCCACAGATTCTGAGGGGTCCTCCCAGTATGGTGAGTCAGGGGCCTCAGCACACGGCTCCTTCCCACACTGCGGCTCCTGC	200	279
A00202:1331:HH2V7DSX7:1:1101:22516:2942	CCCTCCCTTAGGGAT	ACTGGCCGCTTGACGGGGTGGCCCGCACCCCAGCTCCTGATGGTGGGGAGAGGTCGCGCCCCCTCCCCCCACATGGCCCGGGAGGGGCGCGTGCCACAGTTCGTCCTCCTCCGGGGGGTCTTCCAGGGGTGCGCCCCTCCTCCAGCCTCCAAGAAAAGCCCCAAGGGGCTGGTGGAGAGGGTGGGCACTGCGGCTCCTGC	200	279
A00202:1331:HH2V7DSX7:1:1101:24053:2942	CCTTAGGGAATACTG	ACTGGCCGCTTGACGTCCTGAAAGGGAGTATCTGCAAGTGTAAGAAGTGTGAGAAGAGTCCTGGTCTCTCATTGAGAAATCCTGGGACTATCCTTTGTTGGCAATATTAGTGCTAGAAGTACCTACATGATATATTGCTTTGTCCAGTGTCGCCAGGACCAAGTACACTAAAAATCAGGCCTGTGCACTGCGGCTCCTGC	200	279
A00202:1331:HH2V7DSX7:1:1101:26205:2942	GCACAACCGGCATGG	ACTGGCCGCTTGACGGGCAGAGCAAAAATCCAGTCTGCTTCAACCACGGAGACTGCCTTTGGGATGGAAAGTTTCTGGAGCTCCCTCCATTCTATTCCTATGGGGCAGGAACATGCCAGGGCTGCTGGTAAATGGCAGGGGTCACCTTTACCAGGGCGCAGGCATAGTGTGGCCCCTGCCTGCCCCACTGCGGCTCCTGC	200	279
A00202:1331:HH2V7DSX7:1:1101:26711:2942	TCCTCCGACCCGGCA	ACTGGCCGCTTGACGCCACAATGCTGGGATTACAGCCATGAACCACCGGGGCCCAAATGCACTCCAAGTTTTTTACCCCCAGAACTCTCACTTCTTGGTCGGGGTTTGCGGGAAGCTTACCTGGGAACTAATGGCATACTTCAGGTAGGACAAGATGAGAGGATTGGGGGATGGTCCAATCATGGCACTGCGGCTCCTGC	200	279
A00202:1331:HH2V7DSX7:1:1101:28248:2942	GACCCTTCCTCTTCA	ACTGGCCGCTTGACGCAGATAAGATAATGAATGCAATGCACATAACTCAGAGTGATATACTGTTGGCAACTGATAAATGATAAATTGATATGTACTGCTGTGGATTATGTCACTGAAAATTATTTAGTTCTATAGTAAGGCAGAGTCAGCTACATTTGACAGATATTGTGAGATGCACAGATCCTCACTGCGGCTCCTGC	200	279
A00202:1331:HH2V7DSX7:1:1101:29170:2942	GGTTTCCTTGAACCC	ACTGGCCGCTTGACGCCCTCTCCTGCAGCGCACATGTGCCTGCGTCTGACAGCACCTCTCGGGTGGGAGCCTTCCTCCTCCAGGTTGGGTGGGAGAGAAGGGCACAGCAAAGCCAGGGGCCTTGTCCACAGTAGCGGGTTAGGATCCTCCAGGGGAAGTGCCTTCATCCAATGTGAACAATGCCTCACTGCGGCTCCTGC	200	279
A00202:1331:HH2V7DSX7:1:1101:31177:2942	GCGAATATGGAGCAA	ACTGGCCGCTTGACGCAACCTAGAAAACCTAGAAGAAATGGATAAATTCCTGGACACATATGCCCCCCCAAGACTGAACCAGGAACAAAGTGATTCCCATAAAAGGCCAATAACAAGCTCCGAAATTGAATCAGCAATAAATAGCCTACCAACCAAAAAAAGCCCAGGACCAGGTGGATTCACAGCACTGCGGCTCCTGC	200	278
A00202:1331:HH2V7DSX7:1:1101:31955:2942	TTATCTAGCTCGTGA	ACTGGCCGCTTGACGGACCTTAGGTGATCTGCCCGCTTTGGCCCCCCAAAGTGCTGGGATTACAGGTGTGAGCACCACACCCGGCCTGGAATCCTTTTTCTTATGTCTTTAATCTTTTAAAAATTTTTTAGACCAGGTCTCGCTCTGTTGCCCAGGCTGGAGTGCAATGGCGCGATCTTGGCTCCACTGCGGCTCCTGC	199	278
A00202:1331:HH2V7DSX7:1:1101:32298:2942	TCCCCTGTGTGGAAT	ACTGGCCGCTTGACGAAAAAAAAAAAGAAGTGGCCAGGTGCGGTGGCTCATGCCTGTAATCCCAGCACTTTGGGAGGCTGAAGCAGGCGGATCACCTGAGGTTGGGAGTTTAAGACCAGCCTGGCCAACATAGAGAATCCCCATCTCTACTAAAAATACAAAATTAGCCGGGCGTGATGGCGTATCACTGCGGCTCCTGC	200	279
A00202:1331:HH2V7DSX7:1:1101:2456:2957	AGCTCTTTAGTATTT	ACTGGCCGCTTGACGTTCCTCCTCAGGACAGACCTGCAAATGCCCCAATTTAACTTTTTTGCAACATCATTCTACATTTTGCATGAATGGTTTAAAAAAAATTATTTATATTACAGAGAACTTTTTCATTTATTCTTGACATATTAAACCTGAGTGACATTTTTAAATTTTTGTGTTGTGTTGTGCACTGCGGCTCCTGC	200	279
A00202:1331:HH2V7DSX7:1:1101:3522:2957	GGCCTAAATGTTCCG	ACTGGCCGCTTGACGTCAGTTTCTCAGTATCCTTGCCCCAGCTTCATCACTTCCACTTACAGCTCACTGGTCTGAATAAGCCCTCAAGCCCCACCCAAGAACAATGGACTCAGGGAAGTGAAGTCATGCCATGGTCCAGAAAGAGAAAAGGGAGCAGAATAGTTGACAATCAGCATTGACAACTACACTGCGGCTCCTGC	200	278
A00202:1331:HH2V7DSX7:1:1101:3649:2957	TGCGGATTCGACTCA	ACTGGCCGCTTGACGTGCCTCGCATCCTTACAACCTGCAAGAGAGCCAATCACATGCTTTGTTTCACTTTATTGGATACACCGGGTGTGGGATTTACAAATAGGACCAACAATGTGTGCGGGGCACAGACGGCTGCCTGTGGGTCTGTGTGTAACAGGGGCTGTAAAATGAATGGACCTCATGTACACTGCGGCTCCTGC	200	279
A00202:1331:HH2V7DSX7:1:1101:4752:2957	CTCTCAAACCAAGGT	ACTGGCCGCTTGACGATGGTTTGGCTGAACGGTCAGGGAATTGGAAGAAGCATGTTTGGAAAATTGATGACAAAGAAATCTGAGGAAGAGGTATATGGATGGACCTCTCTGAGTGAAAAACTATGAAGATATTTGTATCCCATGTGAGTGCTCACCAAAGAGTGATCTCAGTGGAGGAGGATCACTGCGGCTCCTGC	197	276
A00202:1331:HH2V7DSX7:1:1101:5222:2957	TTTTCATCATGATAT	ACTGGCCGCTTGACGTGTGTGGTGTTATTTCTGAGGTCTCTTCTGTTCCATTGGTCTATATGTCTGTTTTGGTACCAGTACCATGCTGTTTTGTTTACTGTAGCATTGTAGTATACTTTGAAGTCAGGTAGCATGATGCCTCCAGCTTTGTTCTTTTTGCTTAGGATTGTCTGGGCTTTAAGGGGCACTGCGGCTCCTGC	200	279
A00202:1331:HH2V7DSX7:1:1101:5421:2957	GTTGGTTACTTATCT	ACTGGCCGCTTGACGATAGAGTCTTGCTCTGTCACCCAGGTTGGAGTACAGTGGTATGATCTCGGCTCACTGCAACCACCACCTCCCAGGTTCAAGTGATTCTCCTGCCTCAGGTTCCTGAGTAGCTGGGACTACAGGCACACGCCACCATGCCTGGCTAATTTTTTTGTATTTTTAGTAGAGACCACTGCGGCTCCTGC	200	279
A00202:1331:HH2V7DSX7:1:1101:6017:2957	GATGGCCATGAGGTC	ACTGGCCGCTTGACGAGAGGAGAAAGGCAGTCTCCGCCTCCTAGGAAAGGCAGTCCTGGGGAGAGGAAGCAGCTCTTGCTCTGGGCAGGCACCAGAGGGGCATGGGAGCTGGCAGCTCCATCAGATAAGCAGTTTTCATGCCAGTCCAGGGACAAACTTTTAGTCTCTATCATAGCTGATCAAAGCACTGCGGCTCCTGC	200	279
A00202:1331:HH2V7DSX7:1:1101:6397:2957	GGTAGTGGGCTTGTC	ACTGGCCGCTTGACGTGTTCTCTAAGATCTTTTCTAGTGCTAAAATTTGTAAATAATTTCTGAGATTTTGTAATGCTAGAAAGGTACCTAGAGCTACCTTGCAGATCAAGTAAATTGCCTACCCTTGTTTTGTCAATATCAAGTTTAGGCAGGCAACCTCTTTCATCTTGACTCTTACTAAACCTCACTGCGGCTCCTGC	200	279
A00202:1331:HH2V7DSX7:1:1101:9362:2957	CTTAAGCCCGGTTAA	ACTGGCCGCTTGACGACAAACCTACACTCTCCCATGTCCATCATGGTGAAGGTGCCGACATGATGCTAATGACTCACACGCACCAGAGGAGGGTGACACTAGACGCACTCGTGGAGCCACTCATGCTCGGTTTCCTAATTATGGGAACGACTTGTGTTGAGCCACCTTCACGTTCTCACCTTCTCCACTGCGGCTCCTGC	200	279
A00202:1331:HH2V7DSX7:1:1101:11243:2957	TTCAATTATGATTCG	ACTGGCCGCTTGACGGAGTGAGACTCCATCTCAAAAACAAAACAAAACAAAACAAAAAATAGATTTGGAGGTCAGACCCAAATGGCCATGCTCGGTGCTGGGCTTACAAGGTTCCTGTGCCCTGAAGCTGAGAGTCCCCGGAGGAAGGCCCGTATTAATGCTCACATACTCACACAAGGCCAGCCCACTGCGGCTCCTGC	200	279
A00202:1331:HH2V7DSX7:1:1101:11568:2957	AAGACCGATTCTGTC	ACTGGCCGCTTGACGTCAGGCCTCCCAACCTCCCCCCACACCATGTCCTCTGGGCTTTTAAATGAGGATCAATCAGAGGTCAGCCCCTCCCCAAGTTCAGCATCAGAGTCAGGAGGGACTAGGGGCTGGGCTACAGGCTAAACTCCAGCCCCAACTCTCCAACTGGCCCTTCCTCACTTTGCCTGCACTGCGGCTCCTGC	200	279
A00202:1331:HH2V7DSX7:1:1101:12509:2957	GCTTGGGTCGGTAAC	ACTGGCCGCTTGACGAAGTAGCTGGGATTACTGGCATGCACCACAACAGCTGGCTAATTTTGTATTTTTAGTAGAGATGGGGTTTCACCATATTGACCAGGCTGGACTTGAGCTCCTGACCTCCAGTGATCCACCCGCCTTGGCCTCCCAAAATGCTGGGATTAGAGGTGTGAGCCACCATGCCACACTGCGGCTCCTGC	200	279
A00202:1331:HH2V7DSX7:1:1101:15872:2957	GGTATGATTAGTCCC	ACTGGCCGCTTGACGGTTTTTCTTCCCAGCCAGCTTGTTCATCAGGTAGGATTTGCCTGTGCGATAGAGGCCCACAATCGCCACCACCACCACAGGCTGCGTAATTGCAGATAGGATCTTCAGAGCTTCTGGATTCACCACCAGCTGCCCTTTAGTGTTATCAATGAGGCTCATTGGGCCCGGCACACTGCGGCTCCTGC	200	279
A00202:1331:HH2V7DSX7:1:1101:16504:2957	GGTAGCCGGGTTGTC	ACTGGCCGCTTGACGCCCCCGCCAAGGAGCCTGCAGTTCTGGCACCTAGTACTGCCTCCACTACAGCCCCCGTCACCCGGAGCTGGGCCTGTCCCCTCGTAGGATGGGACCCGGAGACCCAGATCAGGAACTGGACCTGAGCCCAGTGGGAGACCAGCCCCCGGGCACAGCACGCAAGAGGCCAACACTGCGGCTCCTGC	200	279
A00202:1331:HH2V7DSX7:1:1101:16649:2957	ATTATGGGTGTATAT	ACTGGCCGCTTGACGACTCCTCTGCGTTTCCCTCTAATGGAATATCAATGAAACCACAGAACCACAGACACACACAAACATGATTTCCTGAGGAAGTGATTCTAGGGCTAACATAACTGAACACGAGGGCCGTCTGTTAGTCTCGTCTGTTTGTTTTTCTTTAGCTGATGGGAAACATTACAAGACACTGCGGCTCCTGC	200	279
A00202:1331:HH2V7DSX7:1:1101:16957:2957	AATGTATGGTAAAGT	ACTGGCCGCTTGACGATACTTAAACTAGTAACACATACAGCGTGAATGAATCTTAAATTTATGACACTAAATAAAGTGTTACATACTGTATGATTCCTTTTATATGACATTTGGAAAAGACAAAACTATAGAGGCAGAAAATAGATTGGTTGTTTCCAGGAAATGAGAATGAGAGGAGGCGACTCACTGCGGCTCCTGC	199	278
A00202:1331:HH2V7DSX7:1:1101:17210:2957	AGAACCAACTATGTC	ACTGGCCGCTTGACGATTTGAAGAGCGTACAAAGGTAGCCATGCTGGCAGATGACGTGTTGAGTTTCATTATCCATAAATGTTTTTAAATGAGCCCTAGTTGCCCATGTAAACAGGTAGCTGAGGGGCATGAGGTTGGTGTGGAATTGTTCTTCATGGAGGAGTTCCTGAGCCTTGGTTGTCAGACACTGCGGCTCCTGC	200	279
A00202:1331:HH2V7DSX7:1:1101:17824:2957	AGTATATTATTAGTT	ACTGGCCGCTTGACGTCTGAGGCAGTTATCATAACCCTCACTGGCTCCAATAAAAGTGCCGGGAACGGAAGACAAAACCTTACCATTGTTCCTTATTGTATGCAGAGCTTACCATAACCACAATGGCAATTTTCTCTCAAGGAGTGAGGCCTTCCTGTCCCTGCAGCGCAGGACATGACTATGCCCACTGCGGCTCCTGC	200	279
A00202:1331:HH2V7DSX7:1:1101:18276:2957	TTCACTAGTCGTCTT	ACTGGCCGCTTGACGCGAGTAGCTGGGATTACAGGTGCCTGCCACCATGCCCAGCTAATTTTTTGTATTTTTAGTAGAGAAGGGGTTTCACCATGTTGGTCAGGCTGGTCTCGAACTCCTAATTTCAGGTGATCCACCCCCCTTGGCCTCCCAAAGTGCTGGGATTACAAGCGTGAGTCACCATGCACTGCGGCTCCTGC	200	276
A00202:1331:HH2V7DSX7:1:1101:18620:2957	ACCCTCGTCTCATGA	ACTGGCCGCTTGACGTGCTAGCTCTCTTGTATTTTTAGGTTTGACTGGCTCCAGCTTCTGAACATCACTGTGCCTGCAGGATTCAATAACTACACACCTGAGAACTAATATCTTTCCTTAGAGACTAATCCTTCATCCCGACCCCCATCCCATGTCTGGGATGCCAAGGATAAATTATGGGACAACACTGCGGCTCCTGC	200	279
A00202:1331:HH2V7DSX7:1:1101:18801:2957	CGGGAAACTGTGTTC	ACTGGCCGCTTGACGCTTCCCAAACTTGTTCTTTTGTTTTCTTCTGGTCTCTTGGTGATCCGCAGCTTCTAGAGCTATCACCAGTGACAAATACCAAACATAGTGTGATGTTCACAATAAAATGTTGCCTCTGCCCCCAAGCCTGGGGAAGCACCCCCACACCTTAACCAGTCTCAGCCTCCCAACACTGCGGCTCCTGC	200	279
A00202:1331:HH2V7DSX7:1:1101:25798:2957	AACTCTAATTGCTTC	ACTGGCCGCTTGACGGAGGGCAGAGGGCAGAGGGCAGGGCCGGAGCTGTCAGGAAGGCCCATGAGGAGGCTGGACCCGGTTCCCATGGAAGCAGAGGACGGGGAGAAGCTGGCCCACTTTGTCCCGCTGTCTGGTGATTCAGCTCAGCTCCTCTGTCCTTGACTTGGCTGCTGTCTTTTCATTGTCACTGCGGCTCCTGC	200	279
A00202:1331:HH2V7DSX7:1:1101:27299:2957	CGCATCGGAATGTTT	ACTGGCCGCTTGACGGATGAGGCTGTCCTGAGCGTTGTGGGATGTTTGGCAGAATCCTGGCCTCTACCTGTGAGATGCCAGCAGCACCTCTCCCTGCCCCCTGCAGCTGCGACCACCCAAAATGTCTCCAGACATTGCCAAATGTGCTGGGGAGGGAGAGGGGGTAAAATGACCTCTGGGTTGAGCACTGCGGCTCCTGC	200	279
A00202:1331:HH2V7DSX7:1:1101:28257:2957	TTTTCCAATTATCCG	ACTGGCCGCTTGACGACAGTGGAGGCAGGAAAAAGGAAACATGGTGAATCCCATGCTCACCCTTAAGGCTTCTGTCCGGAAGGACTCACGTCACTTCCCCTCACATTTCATTGATGAAACCAAATCACACAGCCATACCTAACTTCAGGGAGGTGGGGAAAATGACACTCTACTCTGTGCCCAGACACTGCGGCTCCTGC	200	279
A00202:1331:HH2V7DSX7:1:1101:28890:2957	AGGATTTGTATTAAC	ACTGGCCGCTTGACGTGGTACATGGTAAACATTAAGGACACTTCTTCTTCCTGCTTGGCTGGAGATACTGTCTATGCATCCTCAGTGTTGGGAGGATTTCAGCCTGGGGTCGGCCAGGCACCCAGCTATGGTAGTTAGCAAATCTATCCTCATCTCAGTCAGTGATCAAATCACTGGCTCTAGGCCACTGCGGCTCCTGC	200	279
A00202:1331:HH2V7DSX7:1:1101:31512:2957	TCATAGCGTTTTCTC	ACTGGCCGCTTGACGGGGCTGCTCCGAACGTCCCCTCCAAACAGCGAGGGGACGCACAGCCCCACTCAGGAGGGAGCCAATGACATTGAACCTGAACCCAAGCCAGCCTTAGACTGAACTTTCAAAGTACCATTAAGCAACGCCGTGAGGAAATGGAACATTCGACAAGGTATTATGTCGCATCTCACTGCGGCTCCTGC	200	279
A00202:1331:HH2V7DSX7:1:1101:31638:2957	ACTCTGCCGGCTCTG	ACTGGCCGCTTGACGATAAATGTTGGTTGCATGTTGAAAGAACTCAGTTATTCTGCACGTTAACTTCTATATGGACTATACCACCGGTCACCTGATTATCTGGCAACCCTCACATCCAGAGTAACTGGTTCGGGAGAGGATCTATGAGATCTAGTTGGGGTCTGATGATTTCCGTCCTATTTGCCCACTGCGGCTCCTGC	200	279
A00202:1331:HH2V7DSX7:1:1101:2700:2973	TATTTACGGAGATCC	ACTGGCCGCTTGACGTGTCAGTTGTTTAAAAGGGAGAAAAGGAATACCTCAGCCGCCTCCCAGGATGCGTGAAGCCTCCAGGAATATCAGCCAACCTGGCCTTTCCGCATGGAAAACAAAGCTGCCTGAATGGGTATGTTTTAAGACTATAACTTCTGAGTTGCTCTCCTGGATATTTTCAAACACACTGCGGCTCCTGC	200	279
A00202:1331:HH2V7DSX7:1:1101:3278:2973	TCGATAAGGGTGGGC	ACTGGCCGCTTGACGCCTCAGCCTCCCAAGTAGCTGGGACTACAAGTATGAGCCACCACACCCAGCTAATTTTTGTATTTTTAGTAGAGATGGGATTTCGCCATGTTGGCCAGGCTGATCTCGAACTCCTGACCTCAAGTGATCTGCCCGCTTTGGTCCATTCTCTTTTATTCTTATTTCTTGCACACTGCGGCTCCTGC	200	279
A00202:1331:HH2V7DSX7:1:1101:4345:2973	TGCCAGGGGGATACA	ACTGGCCGCTTGACGATACCATAAGGAAAAGAAAAGTTTAGCCACACACTGGAAGAAAATACTTGCAATACATTTATCTGGCAAAGGACGTATTTGTATGCAGAATATACAACATATGACTCATTAATAAGAAACAAACAAAAATGAACCATATGGTTTTAATGAACACCTCACAAAAGAAAATACACTGCGGCTCCTGC	200	279
A00202:1331:HH2V7DSX7:1:1101:5358:2973	ATGCGCCAATCATCA	ACTGGCCGCTTGACGGCTTCCAGGAGATACACTAATTCCCCAAAAGCCTGCTTTTAACTTTAATCGAGAAAGAATCTGTAACTCCAGAACCAGAAGTGGCTTCCAGGGCTGGGCAGCAGAATCGGCCAGCCCAGCATGCCCAGCTACAGACCCCACAGGTTCATGTTAGTGGAAACGTTGAATAACACTGCGGCTCCTGC	200	279
A00202:1331:HH2V7DSX7:1:1101:8793:2973	CGGGAGTTACCAACC	ACTGGCCGCTTGACGCCAATGCTTAGCACAGAGCTGGAGTGCACTGGGTGCTCAATTTTAGGCCAGGGGTTCTCACAGGGGGTGATTTTGCCCTTGGGGGACATTTGGCAATGTCTGGAGACATTGTTGGTTGTCGTGGAGGGGAGAGGGATACAAGGAGGGGTGCTCCTGTCATCTAGTGGGCTCACTGCGGCTCCTGC	200	279
A00202:1331:HH2V7DSX7:1:1101:9046:2973	GTTCGATTAACGATG	ACTGGCCGCTTGACGTCTATTAAAGTAATAAAATATATTAAAAATACCACATATATCACCATAATAACTAAATTCCTGATGAAAAACTTGAAACAAAGCTTGTGTCCCTCATTTAATTAAGTTTCCTGGAAGTAATTCAAAGACCCTCTATAAGAAGAAAATGGCTTTCCTCATTCTGAGGTATTCACTGCGGCTCCTGC	200	279
A00202:1331:HH2V7DSX7:1:1101:9353:2973	AGTGCGTGCTGCAAT	ACTGGCCGCTTGACGTAATTATTCCAGCTGTTTGCTGAGTTGAGAATTTGCACAGCCTCAGTGTAGGTATAACCAGGCTGGCCTGGTCCCGGGCCATAAGGAGAAGTGACATAATACTAAATTAACTAGTGGGTTTGGGGGAAGTGGGGAAAGAGACAGATAATTAATCAGGAATCGACAAGATGCACTGCGGCTCCTGC	200	279
A00202:1331:HH2V7DSX7:1:1101:9625:2973	GGATAGATATGTCGT	ACTGGCCGCTTGACGTACTATTAATATTTCTGTCTGTTGTTTAGAAGTGTAGCCTGTATTAGGTTCTCAATCCCCTAAGGAATATAACATTTTAAGTGCACGTAGAGTGCTGTGGGCTCTAAAAGGTATCAAAAGCATTCCATCAGAAATAGAAGCTAGAGAGCCCTTGTCCTTCAAGGAGTTTGCACTGCGGCTCCTGC	200	279
A00202:1331:HH2V7DSX7:1:1101:10077:2973	AAAGTTTCACGACTT	ACTGGCCGCTTGACGGCAGATGACTGCTGCAGTATGCTGACTTTCACAACCCTGGGTCCTGCGGACTCTTCCTTGGCAGGAAGTGGACTTGAGCTGTCCTGCCAGGACCAGACATGGATTGGCACCCAGCTCCACCCATCTCCTTACCTACCCAGAGGCACACATCTCACAGGCAAGATGAGTGTCACTGCGGCTCCTGC	200	280
A00202:1331:HH2V7DSX7:1:1101:10131:2973	AGCAATCACGTGCCA	ACTGGCCGCTTGACGCTCTTAAAAATAATGCCGTGTTCCAAGAACAGAAAACCAAACACCGCATAAATGGGAGCTGAACAATGAGAACACATGGACACAAGGAAGGGAACATCATACACTGGGCCTCTCGGGGGGTGGGGGCGGGGGCTAGAGGAGGGATATCAGTAAGAGAAATATCTAATGTAAACTGCGGCTCCTGC	200	279
A00202:1331:HH2V7DSX7:1:1101:13132:2973	GTACAACGCTTCTCA	ACTGGCCGCTTGACGTGGATCATGAGGTCAAGAAAGTAGAAAGCTGGGCCTGTAGTCCCAGCTACTCGGGAGGCTGAGGTAGCAGAATTGTTTGAACCCGGAAGGCGGAGGTTGCAGTGAGCCGAGATCACACCACTGCACTCCAGTCTAGGCAACAGAGCGAGACCCTGTCTCAAAAAAAACAGTTCACTGCGGCTCCTGC	202	281
A00202:1331:HH2V7DSX7:1:1101:13331:2973	GTATGCTTATTGCGA	ACTGGCCGCTTGACGAGAGCCCAGAATCTTGATGTCATGCTTTATTTTCCTACTGGCCTGGACCCCCTTCCAGAATGTTCCTAGCTCCAGAAGGCTGCATGAACCTCCCTTCCAGATGGATGAATTCACTGGACTGTCAGAGGGTGCTGAGCCAGCAGACCTTGGGGGTAGGGACCAGAGGGATGCACTGCGGCTCCTGC	200	279
A00202:1331:HH2V7DSX7:1:1101:14507:2973	TGCCCAATGCTCATT	ACTGGCCGCTTGACGTCCCAGTACTTTGGGAGGCCAAGGTGGAGGAGCGCTTGAGCTCAGGAGTTCGAGACCAGCCTGGGCAACATAGCGAGACCTCATCGCTACTAAAAATAATTAGCCAGGCATGGTGGCACGGACCTGTAGTCCCAGTTACTCAGAAGGTTGAGGTGGGAGGACTGCTTGAGCACTGCGGCTCCTGC	200	278
A00202:1331:HH2V7DSX7:1:1101:15085:2973	ATTATAGCTGAATTG	ACTGGCCGCTTGACGCTCTGGCCTGAGGCTTGGTGGTGGGGCCATGTGTTTCGTTTTTAAGTAGCCCCTCGAGACCCTCCAGCACCCCTTCCCTGCCTCCCCTGGACCAGTGATCCACCCTGGGTCTGAGGGCATCTGCTGCCCTCTAACAACGAGGGGCCACGTCCAGGGAGAGCCCTCCTGTGCACTGCGGCTCCTGC	200	279
A00202:1331:HH2V7DSX7:1:1101:15664:2973	CTGTTTTAGCGGCGT	ACTGGCCGCTTGACGGAGGGCAACATCACCTCTGGTTCCAGCACCACTGGCCTAGACAATCAAGGTCTGCATGGAAGCCCTTCCACCTTTTCAAGGTAAATGGGGAGTCAAGGGCCTAACTCAAGAAATGGCCTTGTAGACATTTGCCTTGAACTCTAAAATGGGCCCCCCAGTCTGGGTGCCAGCACTGCGGCTCCTGC	200	279
A00202:1331:HH2V7DSX7:1:1101:16532:2973	GTACTAGCAAACACA	ACTGGCCGCTTGACGTCAGTCTGCCCCTACTGGGATGTGCCTCCCAGTTAGGCTGCTCGGGGGTCAGGGACCCACTTGAGAAGGCATTCTGTCCATTCTTAGATCTCAAACTCTGTGCTGGGAGAACCACTACTCTCTTCAAAGCTGTCAGACAGTGACATTTAAGTCTGCAGAGGTTTCTGCTGCACTGCGGCTCCTGC	200	279
A00202:1331:HH2V7DSX7:1:1101:18665:2973	ATATTGGCTCACTCG	ACTGGCCGCTTGACGCCATTGCAACCTTCACCTCCCAGGTTCAAACGATCTCATGCCTCAGCCTCCCAAGTAGCTGGGATTAGAGGCACCTGCCACCGTACCTGGCTAATTTTTGTATTTTTAGTAGAGATGGGGTTTCACCATGTTGGCCAGGCTGGTCTTGAATGCCTGTCCTCAGGTGATCTCACTGCGGCTCCTGC	200	279
A00202:1331:HH2V7DSX7:1:1101:19425:2973	TAGATGTGATAGCCA	ACTGGCCGCTTGACGACATTTCCTGGAGCCAAAAAGAAAGAAAACCAGCTGCTAGAAAGGACTGTGTTCAAACCCTGTAAATCACAGTGTAGACCCACACGCTGTGAGCCCGGTTTTGCCAGGTCGGGATCCCCCCAGTGTGTGTTAATGACACTGTGGTGACTTAAGCAGCTGAGAGATGCGCTCACTGCGGCTCCTGC	200	279
A00202:1331:HH2V7DSX7:1:1101:22697:2973	GAACGTACGTGGGGT	ACTGGCCGCTTGACGAATAACTGATTCAGGATGAATCCCTGGGTTTAAATGATTCTCCTGCCTCAGGCTCCCAAGTAGCTGAGATTACAGGCACCCACCACCACACCCAGCTAATTTTTGCATTTTTAGTAGAGACGGGGCTTCCCCAGGCTGGTCTGTTGGCCAGGCTGGTCTCAGGCTCCTGACACTGCGGCTCCTGC	200	279
A00202:1331:HH2V7DSX7:1:1101:22987:2973	AGGGTGTCACCGGTT	ACTGGCCGCTTGACGTTGCTGGGACTACAGGCGCATGCCATGGAGCCCGGCTAATTTTTGTCTTTTTAGTAGAGACAGGGTTTCACCATGTTGGCCAGGCTGTCTTGAACTCCTGACCTCAAGTGATCCACCCACCTCAGCCTCCCAAAGTGCTGAGATTACAGGCGTGAGCCACCACCCTGGCACACTGCGGCTCCTGC	200	279
A00202:1331:HH2V7DSX7:1:1101:24451:2973	TTCCTGGAATCAAGA	ACTGGCCGCTTGACGACAGCATGCTAATTCTGCACCATCAATCAAGGTATCCAGGTTCTATCATCACACTGACTATGTGTGTCAGTCACACTGGCTGGAGAGGAAGGAAGAGCAGTTCAGCCCGGGAAACTGTGCTTTTTCCATGGCACTGTGCAACCCAAAGTCACAAGATCCTACTCATGATCCACTGCGGCTCCTGC	200	279
A00202:1331:HH2V7DSX7:1:1101:25427:2973	GCTATCAAGACCTCC	ACTGGCCGCTTGACGTTTTTTTACCGAGACGGAGTCAATCTCAGTCATAAATGCTAGAGTGCAATGGCGCGATCTTAGCTTCCTGCAGCCTACGCCTCCTAGGTTAAAGCCATTCTCCTACCGCGGCCTCCCAAGTAGCTAGGATTATAGGCGCCCGCCACCATGCCCAGCTAATTCACTGCGGCTCCTGC	191	270
A00202:1331:HH2V7DSX7:1:1101:29243:2973	GACAATAGTTTGCTA	ACTGGCCGCTTGACGAAAGAAAGAGGTATAGTAAAAACACAGTCTTACGATCTTATATGAGACCACTGTCATATATACATTCCATCATTTTTTGTTTATTTTTAGAGACATGGTCTTGCTCTGTTGCCCAGGCTGGAGTGCGGTGGTGTAATCATGGCTCACTGCAGCTTCAACCACGCCAGCTCCACTGCGGCTCCTGC	200	279
A00202:1331:HH2V7DSX7:1:1101:31394:2973	TAAAGAACCCGTTGA	ACTGGCCGCTTGACGAGCCCTCTGCCGGCTGTGGTGTCCTCTGAATTTGGACCCAGGTTGCCTGCTCTTGTTGTGGGGGTGGGATTGGGGCTGTCTGTGTTTCCCAGGTGGAGCTCATGTTTGTGATCCTCTATCTGGACAGCTCTCCAGAATCCTGTGTTGCCCCTGTTCTGCCTTTCTGGGATCACTGCGGCTCCTGC	200	279
A00202:1331:HH2V7DSX7:1:1101:32389:2973	ACTGTGGATTCGCAC	ACTGGCCGCTTGACGAGATGGTGATGCAGGTAAGTGATTTTCCCGTTGAGTGGATTAAATTCCTAGTCTGTCAGAGAGGGTGTTGACCTAGAATGACAGGGCAGGTCTCCTGTCCAGTGTTAAGGAGCGTGAGTGCCCTGATGTCCCCAGGAGTGCTGCAAAAAGAGCAAAATGGCATATATCAGCACTGCGGCTCCTGC	200	279
A00202:1331:HH2V7DSX7:1:1101:1443:2988	GAGGGGCCGTATAAA	ACTGGACGCTTGACGTAGAAAAGATCTGATTTCCTTCCATATCATAACGGGCTACTGAAGGACAGAGGACGCATCACATCTTTTTAAAAAAATTACACCAATTGCAAGGTGTTACCTCCGTAGGAAACCCTTCTCTGACACCTCTGGCCTGGAAAATGGGTTAAGTTTCCCCTTTCTAGGGTTCTCACTGCGGCTCCTGC	200	279
A00202:1331:HH2V7DSX7:1:1101:3052:2988	GGACTTACTATGTCG	ACTGGCCGCTTGACGGGAAGTTGGGGGTCAGGAAGTAGGTTGTGTGGCTGTGGTGGAAAGGAGGCCAGTGTGGGCAGAAGCCAGGGTGCAGTTCCCCATGGCCTGGAGGCTGTGAGTTCCACGACCTGCTCACATGCCGCTGGTGTCTCCTTGACTAGACCCCTTTGGGTTCTGCACTCTTGTCTCACTGCGGCTCCTGC	200	279
A00202:1331:HH2V7DSX7:1:1101:10465:2988	TCAGCATACACAGCA	ACTGGCCGCTTGACGCAGGACAACTTAAAAATACTGTTTCCTGGGCCCCCTTCCTGAAAATTCTCACCTTTTAGGTCTGAAGTAGAGGTCTCTTTTGACTTATTGTCATCATTAAAATCCCAACTCCCATTTGAACTTTAATTTAAATGTATTTATTCAGTTAGGTAAATCATGCATTGGGTAAACACTGCGGCTCCTGC	200	279
A00202:1331:HH2V7DSX7:1:1101:11225:2988	AGCCGAATTAAAGTT	ACTGGCCGCTTGACGATGTCTTCTTTTCAGAAGTGTCTGTTCATATCCTTTGCCCACTTTTTGATGGGGTGGTTTTTTTCTTGTAAATTTGTTTGAGTTCTTTGTAGATTCTGGATATTAGCCGTTTGTCAGATGAGTAGATTGCAAAAATTTTCTCTCATAGTGTAGGTTGCCTGTTCACTCTGCACTGCGGCTCCTGC	200	279
A00202:1331:HH2V7DSX7:1:1101:13503:2988	ATGTCAACTTGGAAA	ACTGGCCGCTTGACGTTCTATAAACACTGACGGTTGATAAAAGTGTATTTATTTTTCTGCTATTTAAGAGCTTTTGAACCAGTGCTTAAATCAGGTTTTATTCAAGGCCTAAAATAACTCTTTCATCCTTTGACTATGGTTTACATGTAGGGAGTTGTGTGTGCATTAAAAGTATGTGTTTGTTTCACTGCGGCTCCTGC	200	279
A00202:1331:HH2V7DSX7:1:1101:13684:2988	ATGCGGAACCCCGCC	ACTGGCCGCTTGACGAAGGCAGAGAGAAAGTCAGAAGGCAATTGCAGTATCCAGAACCTAGGTGAAGGTAGCCTCATGGGAATGAGGAGGAAGAGACAAATCTGAGCGATATTAAACAGCAGAATTGAAAGATTGTAGAAATGATCTTGGGGGAAGGGTATGCAGAGGATGGAGAATGACATCGACACTGCGGCTCCTGC	200	279
A00202:1331:HH2V7DSX7:1:1101:15004:2988	AACTCTATGATTTAT	ACTGGCCGCTTGACGGAAAAGCAGGCACATTTCTTGACCCGAAAAAATAAACAAAAACAAAAGCCCCTTGTGCTCCATGGGGGAGAGCGTGAAGCCCCCGAGCGCCACTGCCCCCCGTCCCAGGAGGCTCAAAGTCCTCTCTGCTCAGAGAGCCGGGGGTGCTTGGCCCCACCCTGTCCCCCTTCCACTGCGGCTCCTGC	200	279
A00202:1331:HH2V7DSX7:1:1101:15311:2988	AGTTGGAACTCGTCA	ACTGGCCGCTTGACGTGGCAGCTTTCACTATGTGTTTGGGATGGGTGCTTCTGATTGGCTGAGTCTAGGTCATGTGTTCATGTCCTAGCTGCAAGGGAGTCTAGTAAAATAAGTTTGCCTCATGTTGAGCTCCTATAGGGAATGGCTCTTTGCCTTATAACGCAGAGAACTCCTCAGACATGGGACACTGCGGCTCCTGC	200	279
A00202:1331:HH2V7DSX7:1:1101:15962:2988	TCTATTTTATGTCGA	ACTGGCCGCTTGACGGGGATACATGGCAGCCCACTCTGTAAGTCTGTCCCACTAATAAACACTTTGGACTGATCATCCTTGTGTTTAGTGCTTCTTTCTTTAGAATCCCATCCAGCCCCATCTCAAGACCATTTGGGGCTCTCTCTTGTGGGAACTTCCCTGCCACTGCTTTGGGGGCAACTCCACACTGCGGCTCCTGC	200	279
A00202:1331:HH2V7DSX7:1:1101:17861:2988	CCATGAGCCCAATAA	ACTGGCCGCTTGACGGAAGCATCTGCAAACCAACCTTTGCCCAACAGGTCTCCACCCCAGAGTTTGAGACCTGCGAAGAACTGTAGAGGTTGATGTCTTATGTTTGCCATGTTCCGCTGGGAGGCTAAATCTGTAAGAAAACAAATACGCTTGGAGGGAGGAGACTGCCCTTAAGCCCCACTCAACACTGCGGCTCCTGC	200	279
A00202:1331:HH2V7DSX7:1:1101:18638:2988	GAAGATTAACGCCCT	ACTGGCCGCTTGACGGTGCATTTCAGTATTTATAGCTCCTTCAAGAAAATTTTGATGGTCTCTGAATTCTGAAGCCTTATTTTCTTGTGAATAACACATAATGCTGTTGATCTTACAGTTTTTTTTTTAAATTAATTTTCAGTCTTAGTTTGACCAGTGAAGATTTTATTATAGTGTGAAAATACCACTGCGGCTCCTGC	200	279
A00202:1331:HH2V7DSX7:1:1101:18747:2988	GGGGCCGGCCATCCT	ACTGGCCGCTTGACGTTTCAAACAGCCCTGCTGCACAGGCAGGCAGCTCGTAGGAACAAGTACCAGGCACACACCGGCCTGCCTAGAGAAACACTGGATGTCTGGCTATGTGGATGGCATGCCCAGCTATTTCTGGGAGGCTGCAGAATTGATAGCTAAGAACACAGACAGCCCCACCACTGACCCACTGCGGTTCCTGC	200	279
A00202:1331:HH2V7DSX7:1:1101:19072:2988	TACTACTGACAAGCT	ACTGGCCGCTTGAAGCCCTCCCACTCTTGTCCTCGAGCAATGACTGACCTGCTTTTGGTCAGTGTACATTAGTTTGCATTTAGGAGAATTTTATATTAAAAGAATCATGGAGTATCTACTTCCTTTTATGGCTTCTTTTACTCAGCATTATTATTTTGATTTTCAATCTTTATCAGTAGTTCATTCACTGCGGCTCCTGC	200	279
A00202:1331:HH2V7DSX7:1:1101:20410:2988	CGATAGTCAGACCGA	AATGGCCGCTTGACGTAAATTATAGGATAGGGGGTAGCTCTGATAGTCGTGGAGATGAGAAGGATCTGGAAAAATGATATTTGATATTCTGATTCTTAATTTGGATGACGGATTCACTGGGCTCATTTTAATGTGTGTGCTTCATAACTTAGAAGTGTGTGTCATATATTCTTTTCCTTTAATCACACTGCGGCTCCTGC	200	279
A00202:1331:HH2V7DSX7:1:1101:25961:2988	ACCAGCATCTACAGA	ACTGGCCGCTTGACGCCTGACTTCTAACCCCATCGTGTAGTTTTCTGGTTTTTGAACCCGATGCACACAGAGGCATACCTTGTTGGCTTTTTGGAATATGGCTTCTTTAACTCAACAGAATATTCGTGGGATTCATCCTTTTGTTTTTTTTTTGTTTTTTGTTTTTTGAGGTGGAGTCTGGTTCTCACTGCGGCTCCTGC	200	279
A00202:1331:HH2V7DSX7:1:1101:27407:2988	GGCTTCAACTCATAC	ACTGGCCGCTTGACGAATAGTGTGTGCTGGGGCCTTAAACACCATGACGGGTTTCGTGGGCTGGTGCGGCTGAGTGTGCCCCTGGGCAGCAGAGATTGACGAGGGTGGCTGGGCTTCCTCCGGGCCCTGGGCTCGCAGTGGCCTTGTCTTCAAGGGGCTCCCCGTGTGGTAGGGAGACGTGCTTGCACTGCGGCTCCTGC	200	279
A00202:1331:HH2V7DSX7:1:1101:28691:2988	TTGATCCTAGGATGC	ACTGGCCGCTTGACGGGAGAATGGCATGAACCCAGGAGGCGGAGCTTGCAGTGAGCGCCACTGCACTCCAGTCTGGGTGACAGAGCAAGACTGCGTCTCAAAAAAAAATTAAAATAGTTGGATGTAGCTGGTGGTTACATGGACAGCACAGATCTAGATGATCTTTGCCCACTCTAAAATCTAAGCACTGCGGCTCCTGC	200	279
A00202:1331:HH2V7DSX7:1:1101:29197:2988	TCTGAATGGTATGAG	ACTGGCCGCTTGACGCACCAAGGCCAGCTGCCTTAACACTGCTGTCGCAATTGTCCACTTCATACTCACTGTCCAGGGGCCCAAGAACCAGTCCACCCCCACCCACTGCTGTCACTACTGGCATATGAGCAAGCCACTGGGAGGCCTAAGAACTGGCCTGCTTTGATTCTGTAACAACAGAGTGACACTGCGGCTCCTGC	200	279
A00202:1331:HH2V7DSX7:1:1101:32235:2988	GTTAATTACCATCCT	ACTGGCCGCTTGACGACCAATAACGGACAGACTGCCTCCTCAAGTGGGTCACTGACCCCTGGGTAGCCTGACTGGGAGACACCTTCCAGTAGGGGCCAACAGACACCTCATACAGGCAGGTGCCCCTCTGGGACGAAGCTTCCAGAGGAAGGATCAGGCAGCAATATTTGCTGTTCTGCAGCCTCCACTGCGGCTCCTGC	200	279
A00202:1331:HH2V7DSX7:1:1101:1922:3004	GATTAGTCTCAACGG	ACTGGCCGCTTGACGTGGTACATGGTAAACATTCAGGACACTTCTGCTGCCTGCTTGGCTGGAGAGCCTGTCTATGCAGCCTCAGTGTTGGGAGGATTTCAGCCTGGGGTCGGCCTGGCACCCAGCTATGGTAGTTAGCAAATCTATCCTCAGCTCAGTCAGTGATCAAATCACTGGCTCTAGGCCACTGCGGCTCCTGC	200	279
A00202:1331:HH2V7DSX7:1:1101:3152:3004	TGTTAGTCTTGAGAG	ACTGGCCGCTTGACGAGCCGGGACTGCTGATTGGTTGGGTCAGAGATGAAGTCATAGGGAGTGGAAGCTGTCTTCTTGCGCTGAGTCAGTTCCTGGTGCGGGGGTGACAAGATCAGATGAGCCAGTTTATCAATATGGGTGGTACTAGCTGATCCATCAAGTGCAGGGTCTGCAAAATATCTCAACACTGCGGCTCCTGC	200	279
A00202:1331:HH2V7DSX7:1:1101:3405:3004	TCGCAAGGTGGCAGC	ACTGGCCGCTTGACGGTTGTAGTATGGAGAGCAGGTGGAGAGGACTCAAGACTAGAGACAGGCAGATTTTGGCAGCTGAGTGAGAGGCAACCATACCCTTCAGCAGAGAGATAGCCATGGGGATAGAGGGATGTGGGCTGACTCAGGAGATCATTATGAGAAAAAATGTCCAGATCTTGGTGTTTCACTGCGGCTCCTGC	200	279
A00202:1331:HH2V7DSX7:1:1101:6352:3004	ATACGCGCAGATAAA	ACTGGCCGCTTGACGACCCTTTGCTTTGTCATTCCAGTTGCGATAGGCGGGAGAGAAATGTTCCGTTTTAATTCTGTGGAAGGTAAAGCAAAGCAATACCCTGGGATACATGTAAAAGTCCAAAAAATTCCTGAAATAAAACATTGGTTCTCAAGAGTGCAGGAAATCTTCCATTTTCTTAACATCACTGCGGCTCCTGC	200	279
A00202:1331:HH2V7DSX7:1:1101:6605:3004	TGCTCTCGGCCACCC	ACTGGCCGCTTGACGACGATGAGAGTCTAAGACAGCCTCGGAGCAAGAGGCGTGGACTCATTAGGTCTTTCGCACCGAGGGTACGGTGGAAAAGAAGACCTCTCCGGTGCCTCTCTACTACGCGCCGTTGAGAGACTTTCGTGCATATGTGTGGCCCATTTCGCAACATCCTGAGTGCGGTCATACACTGCGGCTCCTGC	200	279
A00202:1331:HH2V7DSX7:1:1101:8522:3004	TATGGGGCCTTTAAG	ACTGGCCGCTTGACGGGATGGTTGGTTTGCTTAATCCTGTAGTGATTAATGGCCTATCAAGGGATGAGAACATATTTTACACACTTATTTCCTAAATATGTGTGCTAAATTCCTACCATGGAATCAATGCTATTACATAAAGGATAGGGAAAATCTCTCTGTGTTTAGGTTTCTCCTCTCCCCTGCACTGCGGCTCCTGC	200	279
A00202:1331:HH2V7DSX7:1:1101:11957:3004	AACTCAACAATAACA	ACTGGCCGCTTGACGGGACGTTTGCCACCAATATGAGCGGCCCTGGGGGCAGTGAGCTAGCGAGGCCTGGTAGAGGAGGGGGCGAGGCCAAAGCAGGCAAAAAGGAGGTGGGATCAGGGTCCACCCTGCCTCGAGGTTGCTGTGGGATACTGGGTGGATAACGGCGATACAGGCGCAAACACGTGCACTGCGGCTCCTGC	200	279
A00202:1331:HH2V7DSX7:1:1101:13512:3004	ATAATAAACCACCCT	ACTGGCCGCTTGACGGTGCTGAGATTACAGGCACGAGCCACCGTGCCTGGCCTCCACACTGTTTCTAACTGGAAACAAACAAACAAAAAAACAAGAGGGCGCTCCTCTCTAGATATTATTAACCTTTCAAGTTCATTAAAATGTGGTTTTATTTATATAGTAAGTCTTTAAAGCTTCATTAGTGACACTGCGGCTCCTGC	200	279
A00202:1331:HH2V7DSX7:1:1101:18123:3004	GGTCACCGTCACACC	ACTGGCCGCTTGACGAAGTGCTCAGATTATAGGAATGAGCCACTGGTTCTAGCTGAAAGTGAAGGACTTAAAGCTAGAGAATTTAATGCCAGCAAAAGGTTGGCTTGATCAGTTTAGAAAGAGGGTTGGCTTAAAAAATGTTAAGATAACAGGAGAAGCAGTTTCTGCCAACCAAGAGGCACCAGCACTGCGGCTTCTGC	200	279
A00202:1331:HH2V7DSX7:1:1101:23421:3004	GCGAGAACGAATGGT	ACTGGCCGCTTGACGGGTCAGGCTGGTCTTGAACTCCCGACCTCAGTGATCCGCTCGCCTCGGCCTCCCAAAGTGTTGGGATTACAGGCGTGAGCCACCGTACCCGGCTGTTATTCCCATTTTAAAGATGAGAAAATTGGGGTTGAGAGAGGGTAAGTTATATGACCAAAGCATACAGTTTGTAACACTGCGGCTCCTGC	200	279
A00202:1331:HH2V7DSX7:1:1101:24849:3004	TCGGAGCTATCTTCT	ACTGGCCGCTTGACGTGACTCTCTTAACTTCCCTTACTCATGAAACCTAGCATGAGTCATGGCTGGAGAATCTCACTCCACCCCACGGCCCCCACTGTCACGAGAAGCAGAAAGGCTGTGTTCATGGGGTTTTTCTTCCTGGCAGTAAACCCCCTCCTCCCTGCAGGACTGTTATAACTGATCCACACTGCGGCTCCTGC	200	279
A00202:1331:HH2V7DSX7:1:1101:25373:3004	TGATGCGGTTCGCCA	ACTGGCCGCTTGACGTACACACAGAAGAAAACCAGTTCTCTTGTTTTAAACCAATTTATTCTGGGTCTCTTTTGCCCCAGCCAAATTTACATCCAACTACTGTAATGCCTATCCTCACCAAAGGATGGGCAGCCTGACAGGTCATTTCAGAGCATCCAGAGAACAGAGTGGGTGGCAGAAAGAGACACTGCGGCTCCTGC	200	279
A00202:1331:HH2V7DSX7:1:1101:22643:7420	GGTAGACTGTGGTTA	ACTGGCCGCTTGACGTTTGTGGAAGTTGACTTCCCCTTGGACACATACATCAGTTGAGAAGTTGCAGAAAAACAAGTATCAGGCTCGGATTACAGTGCCTGAGACTAATTTTCCTCCCAGTACAACAATCAGAGAATGTCCACCATGTTTCTGTGACAACTGCAGAACATTGAGTGCGGGCTCAACACTGCGGCTCCTGC	200	279
A00202:1331:HH2V7DSX7:1:1101:23402:7420	GAAATTCGTCAGGCT	ACTGGCCGCTTGACGGACAGGTGCCAGGAGTGGAATGGCTCGGAGGCAGGCAGGCGGGTTCAAATCCCCCACGCAGCCATTTCTTAGCTGTATCACCGTGGGCAAGCCATGTAACTGTCTAGGTTTCCTCTTTTATAATTGGGCAAGCTCATACCTACTTCCCAAAGTTACCGTTAAGGAATGAGCACTGCGGCTCCTGC	200	279
A00202:1331:HH2V7DSX7:1:1101:25030:7420	ACACGGAACATAGTC	ACTGGCCGCTTGACGGTCCATTGTTGCATTCCCTTCGGACACGGAGTAGGTTGAGGTTTGGCTGCGCTTAGGCCTGGTTACTGCAGTTATGATCCTGCTGCACTCTCTGCCTTCTCAAACCCCAAAGTCTGCAGGAGACCGAGTTCTGTCCTTCCAAGTTCCAGCTCAGCCTCCAGCCACATGCACACTGCGGCTCCTGC	200	279
A00202:1331:HH2V7DSX7:1:1101:15365:4993	GCCGATTGTTGGTCG	ACTGGCCGCTTGACGTGCTGGGATTACAGGTGTGAGCTACCACCCGGCCTGGACACACTTTAAAAGCAAAAAGGATTTGCTGACGTTTGGGATATGGGTAAATGAAAGAGGGGATTCAAGGGCAACTCAGAGAATCCTGGCCTGAGCAAACGGAGAGTTTCCAATGACTGGGACAGGGATAACTACACTGCGGCTCCTGC	200	279
A00202:1331:HH2V7DSX7:1:1101:15564:4993	CGTACCTACCCAGTA	ACTGGCCGCTTGACGGACTAGAACGACAGGGGGCCTCTAACCCCAGGGTGCACAGAGGTAGGGACCCAAGGGCTTTCCGGGGTCGGACAGAAATCTCGGATTCCATTTTCACTCTGAGAGACCCAGAAATGACAGAGCCCATGCTCAGTTTCCACTGGTGGTGCCGTTGAGTGGAGGGGCTTTGACACTGCGGCTCCTGC	200	279
A00202:1331:HH2V7DSX7:1:1101:16993:4993	TTGTGTATAAATACT	ACTGGCCGCTTGACGTTGGACAAGAATTGCAACACAGTCTTTTTTTGTTTTTGTTTTTGTTTTTCTGAGACAGGGTCTCACTACCGGCACACAGACTGGAGTGCAGTGGTGCAATCACGGCTCACTGCAGCCTCAACCTCCTGGGCCCAGGTGATCCAACTCAGACTCCCAAGTAGCTGGGATTACACTGCGGCTCCTGC	200	279
A00202:1331:HH2V7DSX7:1:1101:18728:4993	AGGCTTCACGACCGC	ACTGGCCGCTTGACGCAGAGTCACAGAGCACCCGCTCTGCCAGCTTCGTCCATGGAGCTACAAGCCTCTCGGTCATAACTGGCAGAATCAGGAGGGGATGCTGCCCTGAGGGTCCTGGGTTTGGGGGCTCCAGAGGATGCTCCAGCTTTAGGGGGTCACGTGTTCATGAGGCCCTGACCGGGAGGCACTGCGGCTCCTGC	200	279
A00202:1331:HH2V7DSX7:1:1101:19416:4993	GTGATGCTCTGTCAA	ACTGGCCGCTTGACGGATAGGAAATCTGAGAGCACAAGACGGACCTACCAACTATGGGCAATATAGAGCTATGGTTCTCGACAGCAGGCAAGACACTGGTGATTGTCACAACTCTGGGAGATAGTACTGGCATCTGGTGGGTAGAGGCCAGGCATGCTGCTAAATATTTTACAAAACACAGGACACACTGCGGCTCCTGC	200	279
A00202:1331:HH2V7DSX7:1:1101:20265:4993	AGGGATTACATACGC	ACTGGCCGCTTGACGAGGTGGGGGTCCAAGCAGGTGGAATCAGGGGTCCTCACACACCTTTCCTTGATCTGCTTCATTCACTGCCCTGACCATCTGGTCATCAGGCTGCCCATCCAGATGGGTGGCCGGCCTTGCCCAGTGCCCTGTTTGGCTGGGGATTGGAGTGCCTGCATGCCCGTTAGGCACACTGCGGCTCCTGC	200	279
A00202:1331:HH2V7DSX7:1:1101:21947:4993	TCACCCACTTAGCAG	ACTGGCCGCTTGACGAGTCATCCTAGACCCCAGGATGACCCTGGGAAAGGAAGCCATTGCATAGAAAAATCAACAAGGTTAAAAGGAGTCTAGGTGTCTAGTACTGTAGAACATACTGTCAGTCGTGATCTGACACCTTTGTACTTTCAGGTGAGAAATAGTCTCTCCCTTGCTTAAGTCACTGTCACTGCGGCTCCTGC	200	278
A00202:1331:HH2V7DSX7:1:1101:23267:4993	ACTCTTCCAATGGCC	ACTGGCCGCTTGACGTCACCTCACCCGGGAAGCACAAGGGGTTGGGGGATTTCCATTTCCTAGCCAAGGGAAGCCATGACAGACTGTACCTGGAAAAATTGGACACTCCTGCCCAAATACCATGGTTTTCCAAAGGTCTTAGCAACTGGCAGACAAGGAGATTCTCTCTCGTGCCTGGCTCGGTACACTGCGGCTCCTGC	200	279
A00202:1331:HH2V7DSX7:1:1101:23701:4993	TGTAGCCAGTCGGGG	ACTGGCCGCTTGACGCAAAATTTTAATTTGAATGACTACTCTTAAGGGTCCCAGCTATTACAGATAGCCTCTGTGGAGCTGAGATGATCAAATACAGGACGTGAGGACACCCTGCCCTTTGATAATATTTTCCAGAACATTTTGGTGATTAAAGACTTGTAGGCATCTTTGCCTTTTGTATTTTTCACTGCGGCTCCTGC	200	279
A00202:1331:HH2V7DSX7:1:1101:23755:4993	TCTATTAGTTCCATG	ACTGGCCGCTTGACGCACATTGAAAGTAAGCAATAAGCTACCATTTGCACTGTGGGCCAAGCTCTTTGCTTTGTGTGAGTTTCCACACTGACCTTCAAAGCAACCCTGTGAGGTGGGCATGCTTGTTACAGACCTGACAAATAAGGAAAATGAGGAGTTTTTAGGGGCCAATACCTTACTCAAGCCACTGCGGCTCCTGC	200	279
A00202:1331:HH2V7DSX7:1:1101:23900:4993	GCTAGCTTAACCTAG	ACTGGCCGCTTGACGTTGGGGATTAGAATGTGGACATTTAGGGGGGCCATTATTCTGTTTACCACAGCGTTCAATAAATGTTTGCTGAATGAAGGAATTGGATGAATGGATGGGTCCCTTTATACATGGAGTCCCAAGTTCTGAGTTCCAGGCCTGGCGTAGCCTCTGTGTGGCTGTGTGAACTGCACTGCGGCTCCTGC	200	279
A00202:1331:HH2V7DSX7:1:1101:26919:4993	TAGATCTACCAACTT	ACTGGCCGCTTGACGGATAATGAGAAGTGTTTACATAGCATCTAGGCCAGCAAGCTAAGAAAAAAATAGTTCCATTCTAGTATTGACAAAGTGACAGAGTGCCCACACATGCCTCACAAGTTGGCCACACCCCATGCTACATCCCACTTTACTCTTGCTGGAGGACTGACATTAATGCTTACTGTCACTGCGGCTCCTGC	200	279
A00202:1331:HH2V7DSX7:1:1101:26973:4993	GCAGGAGCTTTCATA	ACTGGCCGCTTGACGGAAAGGAGAGGGAAAGGGGCTGCAGAAGAGAATGAGAGAAAGGGAGGAAGGAATTGAAGACATTCAAGTGTGAGTGGGGAAATGCATAAAAGAGAAAAGGCTACGCAGGGCCAAGTGGACCCCTGAAAACACAGACACAGAGCAGGCACATGCTGGTGGTGCATGGCAGGCACTGCGGCTCCTGC	200	279
A00202:1331:HH2V7DSX7:1:1101:28836:4993	CGTAGGTATATTCGT	ACTGGCCGCTTGACGTGGGGTCCTGAGGTTCCAAAGCAAAGTGTCACTGGACATCAGGGTGGAAATGTCCTCAGAGGTCATCAAAACCGTGTCAGTCTATAGATGGGGAAACTGAGTCTCAGAAGCCTGCAGCCTGCCCGTGGTTCACGAATCAAGACCTGTAGCCTTTCGGCTGGAGGCCCCCTCACTGCGGCTCCTGC	200	279
A00202:1331:HH2V7DSX7:1:1101:28890:4993	CACCGCAAGCGCCGA	ACTGGCCGCTTGACGAATGCCACGCACAGCCAGATAATGTGGGCAGAGAGCACAGAGTCCAGGCATGGTTTAAATGCTGAGATAAGGGAGCGTGAGTGCTTCTTTGCTTCAAATGACCTAAATCAGCTTATTTTTAATTAGCAACAATCATCATACACACACACATTGACATTGAAGCTTCCATACACTGCGGCTCCTGC	200	279
A00202:1331:HH2V7DSX7:1:1101:29487:4993	CTTGACAGCTTACGC	ACTGGCCGCTTGACGGGTCATTTAAAAAATCAGTTGATCATTTTTTAAGAGTACAAAAAAGAGAAATAGTTACTCAAAGGAGAGCTAGGGCAGCAGTATCTCTTTCATTCACACCTGTTTGGCAACATCAACATCCTTGTTCTTGTTTTGCCATCTACTTCCATTTAGAACTAGGATGCGGGGGGCACTGCGGCTCCTGC	200	279
A00202:1331:HH2V7DSX7:1:1101:30915:4993	GAAGATTGGGATCTC	ACTGGCCGCTTGACGGTCTCGTTTTATAGATGTGGCATCTTGGGCCCCCATAAACAAGAAGCTTGTCCAACGGCACCACCTAGTTTTGGACAAAAAAGTGGTTAGAATTAACTTTCCAGACATCCAGATTCATGACCTCTTTCTTGGACCTGGGCAAAGCCTTGTGGCATTTTAGATGGAGCTGGCACTGCGGCTCCTGC	200	279
A00202:1331:HH2V7DSX7:1:1101:31873:4993	CGATGCGCGGAGATT	ACTGGCCGCTTGACGACTCCATCTCAAAAAAATAAAAAATAAAAGTCAGGAAACAACAGGTGATGCAGGTGATGGAGATGATGTGGAGAAATAGAAACACTTTTATACTGTTGGTGGGAGTTCAACCATTGTGGAAGACAGTGTGGCAATTCCTCAAGGATCTAGAACTAGAAATACCATTTGGCCACTGCGGCTCCTGC	200	279
A00202:1331:HH2V7DSX7:1:1101:4797:5008	TGGGCGAACGGTGTA	ACTGGCCGCTTGACGCAGCAAAAAATAATGACTAAGTTAAATAGTGAAACTTCATACTGTTTTCTGTGTGAAATATTGTAGAGTTGCTGGGCTCAGTGGTTCAGGCCTGAAATCCCAGCACTTTGGGGGGCCGAGTGGGGCATATCACCTGAGGTCAGGAGTTCGAGACTAGCCTGGGCAACATACACTGCGGCTCCTGC	200	279
A00202:1331:HH2V7DSX7:1:1101:5791:5008	AGTCCGTGAGGCGCA	ACTGGCCGCTTGACGTTGGGCAGCAGGCAGGAGAAGCAGCAAGTGCTGAGCATGTGCATGTCTGTGCGTGTGTGTGTGTGTGTCCTCAGACACCTGTGAGCACACACTGGGCCTGTTCCTGCAGCAGGAAGACTTAGGTGGTGATCGAGGACCTGGCCACTGGACTGGTGGCCGGCTAGAAAAAGCACTGCGGCTCCTGC	200	279
A00202:1331:HH2V7DSX7:1:1101:5900:5008	TGGGAGGCACAATTA	ACTGGCCGCTTGACGGTAACAACCCAGAGGTTTGTAAGAACTTGTTGGCCGGGCGCCGTGGCTCACGCCTGTAATCCCAGCACTTTGGGAGGCCGAGGCAGGCGGATCACCTGAGGTCAGGAGTTTGAGACTAGCCTCAACATGGAGAAACCCTGTCTCTACTAAAAAAAATACAAAATTAGCTGCACTGCGGCTCCTGC	200	279
A00202:1331:HH2V7DSX7:1:1101:6099:5008	AATGAGCGGAGATTT	ACTGGCCGCTTGACGGAAACTTCCTGGTCTGTTCTGTTTCACTCTGACCACCAGTGCATGCAGCCCCTGTCACGTACCTCTTGCTTGCTCAGTTGATCATGACCCTCTCTCACGGACCCCCATAGAGTTGTGAGCCCTTAAAAGGGACAAGAATTGCTCACTTGGGGAGCTTGGCTCTTGAGACACACTGCGGCTCCTGC	200	279
A00202:1331:HH2V7DSX7:1:1101:10041:5008	ATTTGGACCGATAGG	ACTGGCCGCTTGACGCCTCTGCCTCCCAGGTTCAAGGGATCCTCCCACCTCAGCCTCCCAAGCAGTTGGGACCACAGGCATGTGCCACCATATCTGGCTAATTTTTGTTTTTTTCATAGAGACAGGGTTTCACCATGTTGCACAAGTTGGTCTTGAACTCCTGAGCTCAAGTGAGCTACCTGCTTCACTGCGGCTCCTGC	200	279
A00202:1331:HH2V7DSX7:1:1101:14036:5008	GTGACGTCTTTGCGT	ACTGGCCGCTTGACGTTGGCTCAGATGCATGTTTCGGTCACAGATATCATTATGGACTCATGTGGAGTCTTTTCAAGACACTAGAATGAGGCTGGGCATGGTGGCTCATGCTGATAACCCCAGCACATTGGGAGGCCAAGGTGGGCAGACCACTTGAGTCCAGGAGTTCGAGACTAGTCTGGGCACACTGCGGCTCCTGC	200	279
A00202:1331:HH2V7DSX7:1:1101:17852:5008	CGTATCGCTACGGGA	ACTGGCCGCTTGACGCTTACAGATATGAGGATCCCTGAGATAACTGCGGGTCAATTAAAACCCACTCTTAAATCCTCTGACCTGCACCATGTTAATGGTTGTTAAAAAATCGATAACATTTTGTAGAAACCTTCCTACACATTTGCCTTTAAATGCTTTTTAATGTTTCTGTGGTATTTGTAGTTCACTGCGGCTCCTGC	200	279
A00202:1331:HH2V7DSX7:1:1101:18936:5008	TCATGCCTTTCGTCT	ACTGGCCGCTTGACGCCTTCAGCAGTGCAGCAGCCAGGACTGGAAGCCAGGGTTTGCACCGCATAGGTCTGAATCTCCTTGGGAGCTACACAAAATCTGGTGAGCAGGCTGGGTGAGCCAGGCAGAGGCAGGGGAGAAGAAGACAGGGCTCTGCAAGGCTGACCAGTCCAGAACCCCTCTGGGAACACTGCGGCTCCTGC	200	279
A00202:1331:HH2V7DSX7:1:1101:19081:5008	GATAAACAAGGTACC	ACTGGCCGCTTGACGTCAGGAGTTTGAGACCATCCTGACCAACATGGAGAAACCCCATCTCTACTAAAAATACAAAATTATCTGGGCATGGTGGCACAAGTCTGTAATCCCAGCTACTCAGGAGGCTGAGGCAGGAGAATCGCTTGAACCTGGGAGGTGAAGATTCGGCGAGCCAAAATCTTTAACACTGCGGCTCCTGC	200	279
A00202:1331:HH2V7DSX7:1:1101:20528:5008	CACCATGGCATGCGC	ACTGGCCGCTTGACGAACCCTTCTGCCCGGCGACTGGTGGGTTGGCGGCTAAGGGGCGGAGACAAGAGGGGCCGCCACCATCTCCTCCAATGGAAGGGAGACAGGGGCGGGCTTAATGACGGAAGGAGCATGGCGTGGAGACACCTGAAAGTGAGTCCCGCGAGTGAGCAGTGTGGATGGGGGACCACTGTGGCTCCTGC	200	279
A00202:1331:HH2V7DSX7:1:1101:21323:5008	ACGTACATATCTAAA	ACTGGCCGCTTGACGAAATTAGCCAGGCATGGTGGCGCACGCCTATAGTCCCAGGTCCCTGGGAGGCTGAGGCAAGAGAATCGCTTGAACCTGGGAGACAGAGGTTGCAGTGAGCTGAAAGTTGCAGTGAGCCAAGATCACACCACTGCACTCCAGCCTGGGCAACAGAGTGAGACTCTGTCTCCCACTGCGGCTCCTGC	200	279
A00202:1331:HH2V7DSX7:1:1101:22914:5008	CATAACACACGACCT	ACTGGCCGCTTGACGACATGTATAGAGAACTCCCTTCAAATACCACCGGGGATGAAGAAAGTTTCCCAGTGGAGAACCATCTGTCAGTGGGCAGAGGGTGCTGCTGGTATGAAACTGATCACTCCTCTTCAGCGAGTGAATCCTGTGGTCAGGAAGCAAGATCTCAGAAAGAAATTGTAAGGGCACACTGCGGCTCCTGC	200	279
A00202:1331:HH2V7DSX7:1:1101:25355:5008	TGTCTAACTTGGGAT	ACTGGCCGCTTGACGTGCCAGGCTGATTTTTTTTGTATTTTAGTAGAGACAGGGTTTTACCATGTTGCCCTGGCTGGTCTCGACTCCTGAGCTCAGGCAGTCCACCCGCCTTGGCCTCCCAAAGTGCTAGGATTACAGGCGTGAGCCACCTCACCCGGCCTGGGGCATTATATTTTTGATTGAAACACTGCGGCTCCTGC	200	278
A00202:1331:HH2V7DSX7:1:1101:25807:5008	TAGTCGAGAGCCGGC	ACTGGCCGCTTGACGATGTGGACACATAAAGGGACACTAGGCATGTGCGTGCACAGAGGGAAGACCATGTGAGGACACAGGGAGAAGGCAGCCGTCTACAAGCCAAGGAGAGAGGCCTCAGGAGGAGCCAAAGCTGCCGGCACCATGATCTCGGACTTCCAGCCTCCAGAACTGTGAGAGAAAAACACTGCGGCTCCTGC	200	279
A00202:1331:HH2V7DSX7:1:1101:27416:5008	GGCCTCGGTAATGCA	ACTGGCCGCTTGACGAAAAAATACAAAAATTAGCTGGGTATGGTGGCGCACGCCCGTGATGCCAGCTACTTGGGAGACTGAGGTGGGAGGATCACTTGCGCCTGGGAGGTCAAGGCTGCAGTGAGCTGTGTTTGTGCCACTGTACTCCAGCCTGGGCGACAGAGAGACAGAGCAAGACCCTGTCCCACTGCGGCTCCTGC	200	279
A00202:1331:HH2V7DSX7:1:1101:27434:5008	TAATATGTTCTGATT	ACTGGCCGCTTGACGGAAAGAGAGCCATGGGACAGAGAGAGGGAAGGAGGGTGTGGAACCCTGAGCTCAGCCTGCGGGTACTCACCCCAGCACACGCTTGGCAATCACATCCACCTTCTCCGAGATGGCGTCCAGCTGTGCTCGACCTACTGCAGGCGAGTCCACAGGTAAGAGTATACTGGGGCACTGCGGCTCCTGC	199	278
A00202:1331:HH2V7DSX7:1:1101:28393:5008	AGGCTGAGGAACGCA	ACTGGCCGCTTGACGGTTAGCCTGCCCAATGTCAAAAACAGGAGGAGGCCAGGCACGGTGGCTCACACCTGTAATCCCAGCATTTTGGGAGGCTGAGGCGGGCAGATAGGTTTAGTCCAGGAGTTCAAGACCAGCCTGGGCAACATGGCAAAACCTCATCTCTACAAAACGAAAATAGAAAAAAACACTGCGGCTCCTGC	200	279
A00202:1331:HH2V7DSX7:1:1101:30653:5008	CCGCCACAGTGCCGG	ACTGGCCGCTTGACGGAAGCACCCAGATTTATAAAGCAAATATTATTAGAGCTGAAGAGAGAAATAGACCTCAATACAGTAACAGCTGGAGACTTCAACTTCCTGCTTTCAGAATTGGACAGATCTTCCAGACAGAAAATCAACAAGAAAACATTGGACTTAATCTGCACTATAGAACAAAAGGACACTGCGGCTCCTGC	200	279
A00202:1331:HH2V7DSX7:1:1101:31304:5008	ATATTCAAACCGCCC	ACTGGCCGCTTGACGGCAGTGGCCCATGAGCCTATTCTTAGGATTGACATCCTTCAGATACATTTTATCCTTCAGATAAAATGCCCCACGGGCACAGCAACTTATGGAGCGGTCCACATCATCAACTCCCAGGAGCTGGGGAGGATGGGGAGATGGGATGGTCCCTCTGGCCAATGAGGGGATCCCACTGCGGCTCCTGC	200	279
A00202:1331:HH2V7DSX7:1:1101:31485:5008	TTCGGAGGCACATAG	ACTGGCCGCTTGACGGGCAAGGTGCCCAAGGTCAGAGAGCCAGCCCAAGGCAGCACCAGGTTCCTTCCGCTCTAGAACAACTGCGGGGTGCTGTGTGGCCTTGAGCAAGACCCCAAACCTCTGTGGTGTGAGGTGAAGCCAGTTCTGGGAAGGGGCAGCAGGATCCCTGACTGCAGCCCCCAACCCACTGCGGCTCCTGC	200	279
A00202:1331:HH2V7DSX7:1:1101:2239:5024	CTAGCATAGTTTAAT	ACTGGCCGCTTGACGTTCCTGAGTTGAATCTTCCCCTCACCCATTTACCAATAAGGAACAGACAGACACAGGCAAGTTAAAAAGACCGGTGAGGCAGGATCTGAACCCACATGCGCAGCCACGGAGCCATCGTGCTTCTTGATGGCATGTCTTTGGTGGCCCATCAATTAGCTGGGGTGAGGCTCCACTGCGGCTCCTGC	200	279
A00202:1331:HH2V7DSX7:1:1101:2347:5024	GACATTCTCCTCAGG	ACTGGCCGCTTGACGATTCTCTGTGTGTGTGCGCGTGTGTGTGTGTGCATGTGCGTGTGTGTGAGAGAGAGACACCATCAGCTTGTCATTACTATTATGATGAAACTGTCAGTTGGTGGATGCCCCACGATAGACAGAGATTGGGATACCTGCTACCCTGACTGGGTTGGAGGGTAGTGGGTCAGCACTGCGGCTCCTGC	200	279
A00202:1331:HH2V7DSX7:1:1101:3341:5024	TTCGGGTGCTCAGAC	ACTGGCCGCTTGACGGAATGCATGGGGACGCTGAGGCGAGTGACTGGAGGGCAGGCTGGCATGGTGGATGGTCTGCTTTCTGAAGGCTTGTGGTTGCCAGGCCTGAGAGTGACTGCTCATCGTATGTGACTTCTCTCCACTCACACTACTTCCCATCACCCTTCGAGCCCCTGGAGGGTAGGGCCCCACTGCGGCTCCTGC	201	279
A00202:1331:HH2V7DSX7:1:1101:4209:5024	ACAGCCTTGGGGCAA	ACTGGCCGCTTGACGATTGGTTCTCCAGAATCTCAGTTGCTTGTTCCATGAGATTGATCTTTTAACTGATTATCCAGCAGTTTGTTTGGTGTTTTTTCCGGAGTACCAAGCTCTGTTAATTGGAGGGCATTAGGGAGAGCCCTGGCCTTGGGTGCCAGACGTGAGGCCTCAGACGTGGCCAGAACACTGCGGCTCCTGC	199	277
A00202:1331:HH2V7DSX7:1:1101:6903:5024	AGTGGTGGGGGCCCA	ACTGGCCGCTTGACGTCCTCATTTTTGCTCCTTTGGTAAAAAGGCAGAAAGCTTCACATCTCCTGTCCATATCAGCAGGTCTTGGGGCTGAACATGCTGCGGAAGGTACTTCGGATCAGCCAGCAAGAGCACAGGGATCATTACTGATGTCTGTGGTGGGTGCCAGAGGGGGGCCCATATGTTTACACTGCGGCTCCTGC	200	279
A00202:1331:HH2V7DSX7:1:1101:8260:5024	AGACAAGCTTAGGGA	ACTGGCCGCTTGACGTACTGGCTAGAGTAGCCTAGTGGTGAAGAGCTTGAACTATACAGCCTTGGCTCTGCCACTTAATGCCTGTGTGGCCATTACATACCTTTTACAAGGTTATGTAACCTGTTTGTGCCTCTTTTTGTTCGCAGTTAAAATCAGGATAATTGGCTGGGCACAGTGGCTCACTCCACTGCGGCTCCTGC	200	279
A00202:1331:HH2V7DSX7:1:1101:9073:5024	AATGTTACATCTGGA	ACTGGCCGCTTGACGCCTGTTTCATGGTATGCCTTGTGATTTTTTTTTTTTTGAGACAGAGTTTTGCTCTTGTCCCCAAAGCTGGAGTGCAATGGTGTGATCTTTGCTCACTGCACCCTTCGCCTCCTGGGTTCAAGAGATTCTCTTGCCTCAGTCTCCCGAGTAGCTGGGATTATGGCGCCCCACTGCGGCTCCTGC	198	277
A00202:1331:HH2V7DSX7:1:1101:10321:5024	GAGAATTAGAAGTGC	ACTGGCCGCTTGACGGAACTCCTGACCTCAAGTGATCCACCTGCCTCAGCCTCCCAGAGTGCTGGGATTATAGGCATGATCCACTGTGCCTGGCCTAAGTAAAATATTTTTAAGAAAACAGAGACAAGGTCTTGCTGTGTTGCCCAGGCTGGTCTCCAACTCCTGGGCTTAAGCAGTCTTCCTGCCACTGCGGCTCCTGC	200	279
A00202:1331:HH2V7DSX7:1:1101:11297:5024	AAAAGCGTTTCCTGA	ACTGGCCGCTTGACGTCACAGGGAAGATAAAGAAATGCTGTCGTGATTTGGGGAGCGTTAATTCTGAGAGGCGGGATGACTAGACCTGGCTGGTGGGAGAGTCCTGGCCCGTCTCCTCCAACAAAGACACATCCAGGGTTTGCGGGCAAGACCCCTGGGCTTGGATTTTAATTCTTTGTTCATAACACTGCGGCTCCTGC	200	279
A00202:1331:HH2V7DSX7:1:1101:12183:5024	CGCGCGTAGAGGTAC	ACTGGCCGCTTGACGGGGTACGTTAGATGCTAGGTTCATGAGGCTGAGGCGGGAGTGGTGAGGCGCAGTAATGAGGCGGCACGTGGACAGAGTGGAGGCGCCAGCCTCCCAGAAATGCGGGGGGTTCCGGGTGGGCAGAGCTTGGCAGCAGGGGTGGTCTCTTCGAGGAGCACCACGGCAGCAGACACTGCGGCTCCTGC	200	279
A00202:1331:HH2V7DSX7:1:1101:14660:5024	TTTACGGGACACGTA	ACTGGCCGCTTGACGGGATTGGTTTGACCAGGTATGTCACTCATGTAGCCCGTGAAAAACCTGGCCTTCCCACCCTAGCCTTTTAATATGCAAATGAAGGACGCCATGATGTTCTACACACAGGGGGGTATGTGGAGGCAGCCATGTTGCCAGGCACATGTGAGGGCAAGGGCAAGAAGAAGGCAAGTCACTGCGGCTCCTGC	203	282
A00202:1331:HH2V7DSX7:1:1101:15438:5024	ACGCTTTGCAGCATA	ACTGGCCGCTTGACGACGTGCTATTGTTTCTTTGCTGATTCTGTTCTGTATACTTTTGCTGCAGTAAATCTTAGCTATGAATATGACTAATGCTAATTCCTTCTAGTGAATAAACAAAACTGTAGTGATCTTGGGAATCCCAGACACAACAGACATTGCCAGACATTAGCGATGTACATGTGACACTGCGGCTCCTGC	198	277
A00202:1331:HH2V7DSX7:1:1101:15854:5024	CTACCCTTAGTGCGA	ACTGGCCGCTTGACGATTTTTGTATTTTTAGTAGAGACAGGGGTTTCACCACGCTGGCCAGGCTGGTCTCCAACTCCTGACCTCAAGCGATCCAACCGCCTCGGCCTCCCAAAGTGCTGGGCTTATATGCATGAGCCACCACGCCCGGCCTACATCCTTCATTTCAAAAGCTGAACATTAAATTGCACTGCGGCTCCTGC	200	279
A00202:1331:HH2V7DSX7:1:1101:18584:5024	TAGCTGCAACCCTGT	ACTGGCCGCTTGACGGGACACATAGATTTTTAAAGTTATATATAACAAAACTCAGGCCCAGAAAGGATAAGAAACCTAAGTGTCCAAGAACAAGAAAACGGTGGCTCTGTCACCTACACCAGCCCTCCTGACCCTGGTCCAGCCTTCCTTCCACCCCCCAGCCACCTGCCACTTCACAGGTACAACACTGCGGCTCCTGC	200	279
A00202:1331:HH2V7DSX7:1:1101:19018:5024	ACAGATTCGCCAGAG	ACTGGCCGCTTGACGAGTCTCTCTTTCCCTTTCACTCTGTGTTCTTTTCTTCCTTTCTTCTGCAAATTACTGAAAACATACAGTTACCTTCTCTGTGGTGCTGAAGAATTATTCTTGTTGCCTGAGGCCCCTGAGCTGGGAGTTTCATTTTAGTCATTGCAATGACACTGCAACCCAAGAAACTGCACTGCGGCTCCTGC	200	278
A00202:1331:HH2V7DSX7:1:1101:19162:5024	GTCGCGATGATCAGT	ACTGGCCGCTTGACGAATTACACAAATTTCAGTGTTTCTATGAATTGAGTATGCCTTTCATCCCAAATTAACTGAGAAAGATGGTCAGAGAAGCATGCACTTTGGACTAACACGTTACCTAGAATAATTTACTTAATAGGTACAGCTAATTTTACTATTATAATGTTTTCTCTCCTGTAATCACACACTGCGGCTCCTGC	200	279
A00202:1331:HH2V7DSX7:1:1101:19741:5024	GTGGCTAACGGGGAC	ACTGGCCGCTTGACGGCTTACAATGTACCACCATACTTGGTGTACAAAGTACTAGAGGCGCCTGGAGTCTGTGGCCGGCAGCGGGTCCGCCTGTCCCTCCGGAGGAAGCAGCTCTGTCCTCAGCACTCCAGGGACCTAAAGCCAAGAACAGCGGAAGGGACACGGCTTCTCCCCTTGACACACGACACTGCGGCTCCTGC	200	279
A00202:1331:HH2V7DSX7:1:1101:20338:5024	CCATCTCTCTGTTTT	ACTGGCCGCTTGACGCCCCCTCCAAACTCATATGTTGAAGTCCTAACCCCCATGATATGGTTTGAAGATTTGTCCCCACAAAACTCATGTTGAAAAGTAATCCTCAGTGTGGAAGTCTTGAGAGGTGGGGCCTTTAATAGATGGTTTATGCATTAATGGGCTAATGGATTTAATGGTTTATCATGCACTGCGGCTCCTGC	200	279
A00202:1331:HH2V7DSX7:1:1101:21115:5024	AGCTCTCGCGAAAGC	ACTGGCCGCTTGACGGGAGAGGGGCTGGGGTTGTGACATAGGATTCTCTGTGTGTGTGCGCGTGTGTGTGTGTGCATGTGCGTGTGTGTGAGAGAGAGACACCATCAGCTTGTCATTACTATTATGATGAAACTGTCAGTTGGTGGATGCCCCACCATAGACAGAGATTGGGATACCTGCTACCCCACTGCGGCTCCTGC	200	279
A00202:1331:HH2V7DSX7:1:1101:21513:5024	GAACAGCTCACATTT	ACTGGCCGCTTGACGCACCATGTAGGGTTGTGCAAGTAGTGAGTGCATCGCGCAAATGTGCTTGGATGAGGGAGCTTCCAGCTCAAGCTCCACTCTCTACGCCAGACTATGTCTGCTTAGAGGACTGAGCACCTTTTTCTAATTCTCTACCAGGCTGATTCACCTCCTAATGTACACGAATATGACACTGCGGCTCCTGC	200	279
A00202:1331:HH2V7DSX7:1:1101:24135:5024	CTCCCGCCGCTCCGG	ACTGGCCGCTTGACGGGATGCCTGAAACCACAGATAGTATCAAGCCCTCTTTATATTCTTCACAATTTCACAGATAGAAGAGTTGTTCTTACCATATATCCTAGCAACATCCGCATGCAATTTTTTTTCTTTTTTATTAATTAGAGAACTTTCTCCTCTTCACTGAAAGGTAGTACTTTATGGCTCACTGCGGCTCCTGC	200	279
A00202:1331:HH2V7DSX7:1:1101:25726:5024	ATTTTCCGCCGCTGG	ACTGGCCGCTTGACGGGTGTGCACAGCCCTCTCCCTCTCTACTAAATGTAACCACATGCTCCACACTTTCTTGCAAGGAAAGTTGGAAAAATCTCTGTTCCAAGACACTATGTACCTCAAGTTCAGAGGTTCTTTTCCAATAAGAGGAGGACAGATATGAAGGGACTAGCAGATTCTGCCACACACACTGCGGCTCCTGC	200	279
A00202:1331:HH2V7DSX7:1:1101:26178:5024	ATGTGCCAGGCTTCC	ACTGGCCGCTTGACGGCACCTGGCTAATTTTGTATTTTTAGCAGAGATGGGGTTTCACCATGTTGGCCAGGCTGTTCTCGAACTCCTGACCTCAGGTGAACCGCCTGCCTTGGCTCCCAAAGTGCTGGGATTACAGGTGTGAGCCACTGCGCCCCTGATTACTGAAGTTCTAAGGAATCTTACGACACTGCGGCTCCTGC	200	279
A00202:1331:HH2V7DSX7:1:1101:26286:5024	GGGGAGACTCTAGAC	ACTGGCCGCTTGACGGAGACCTATTCAGGAACTTTGGATTTTAATTGTGTTGTTTCTAGGAAATAGATTTTGACCAGGTATAGCATGCGAGCTGCTACCGTGCATTCATTGCAAATCTGCTAATATTTAAGTTCAAAGACCAATTTTTGTCCTAACTGAGAAACTGGTATAATATAACTTTTACACACTGCGGCTCCTGC	200	279
A00202:1331:HH2V7DSX7:1:1101:27389:5024	GCTGTTTGATGCAAA	ACTGGCCGCTTGACGCCACCAAGCTCAAGTGTCCCAGTTCGACTTCAGACTGTTGTGCTGGCAGTGAGAATTTCAAGCCAGTGTTTCTTAGCTTGCTGGACTCCGTGGGGGTGGGATCCGCTGGGCTAGACCACTTGGCTCCCTGGCTTCAGCCCCCTTTCCAGGGGAGTGAATGGTTCTGTCTCCACTGCGGCTCCTGC	200	279
A00202:1331:HH2V7DSX7:1:1101:27462:5024	ACTCCGACTTGGAAT	ACTGGCCGCTTGACGAACCCCAGCACAAAGGGTAAGGAAGCTTGCAAACCTTTTGAGGATGGCTGTATAGCAAAAGCTTTCATGAGAATGCTTCTGCAATTCCTGTATTATCAGGAAAACGGCTTTTGCACTTGTTCTCAAAAATCTCCAGGTTCCTTCTGATTTTATGATTCTGAGTCTCTTGGCACTGCGGCTCCTGC	200	279
A00202:1331:HH2V7DSX7:1:1101:28275:5024	ATTCGCTCAGGGAGG	ACTGGCCGCTTGACGTCATTCCCAGAGAGTGGAGGAGTCTCTGAAACTGTAAAATGAGAAGTAGGATGTAAAATCTGTTTAAGGTAACACTCTGCGTTCAATACGCTTATGATTTTGAAGCTAGCTAGGAGGGCTAGAAGAGGCCCTCGTGCCCAAATGCCACCCAACACAAGCCCAGAGGGGAACACTGCGGCTCCTGC	200	279
A00202:1331:HH2V7DSX7:1:1101:28384:5024	CAGACAAGTTTACTA	ACTGGCCGCTTGACGTGGCTATTGTGGACACAGAGCTCTGCCTGCCTCAGCCCACACTTGTCCCAGCTTTCTGCTTGCTCCCAGCCTCTTCCTGCCTTGGGGTGTTGCAAGCTAGCCACCAGGATCCGTAAAGGAAATCTAGACATGGCTTTTATTTTTTAATTTTTTTTTTTGAGATGAGGTTTCACTGCGGCTCCTGC	200	279
A00202:1331:HH2V7DSX7:1:1101:1307:5040	TGCGGAAGGTTAAAT	ACTGGCCGCTTGACGGAGTCTCTTAAGTCAGCTTGTTGTGAATGCTGCCTGGCCTGGGACTCACCCTCAGGGCAGTGGGGTCCCCTTTGGTCCAGGGAAGGACCAGAAATGCCATCCAAGAGTCAAGTCCTAGAATCAGGGACCCCAAGATTCTGCTTGGTGCTCTACCCCCCTGTGGCCGTGCTCACTGCGGCTCCTGC	200	279
A00202:1331:HH2V7DSX7:1:1101:2103:5040	GTGGGCTACCAGAGT	ACTGGCCGCTTGACGCCTGGGCTCTGCTCTCCGCCCTCAGACGGAGCGGGACGTCAGCGTGCGGCAGCGGGCGGCTGACCTCCTCTACGCCATGTGTGACCGGAGCAATGCCAAGCAGATCGTGTCGGAGATGCTGCGGTACCTGGAGACGGCAGACTACGCCATCCGCGAGGAGATCGTGAGTGCACTGCGGCTCCTGC	200	279
A00202:1331:HH2V7DSX7:1:1101:3007:5040	GCCCCACGCGCCATA	ACTGGCCGCTTGACGATAACCTCCTTATATGAGACCCTCTAGATATGTGATATTTGCCTTTTCTTTAATTTTCTGCTTTTGGAGTTCTCATTAATGGTGACCATCTCCCCCCTCATCTCTAGAAATTATGTAAGCCTGTTCTAGGACATTTCTTTCTTCCTTTTTCAGACTTGTATATTGTTGGACACTGCGGCTCCTGC	200	279
A00202:1331:HH2V7DSX7:1:1101:4435:5040	ACTATTGGATGACCC	ACTGGCCGCTTGACGTATATGGTGCACAAATAGAAATCATGCATTTTGGGATGGGGGATAGACGGCTGGAGTGAGGAGGGAAGGACAGAGTTCTGGCCCGCTGCCCCACCCCACTCCAGGGGTGAAAGGGCGACAACTTGGTGTCCTTCTCCAATCAGCCACGCAACTGGGACCCCAGATCTGCTCACTGCGGCTCCTGC	200	279
A00202:1331:HH2V7DSX7:1:1101:4761:5040	GCCTTTTGTGGTCTG	ACTGGCCGCTTGACGACCAGATATGTGTGATGGGTGGCGTGGCTCAACTGAATGCATGACCCAGCAGCAGGCTCAATCCTACTGAATAGGCAGAGGAGATAGAGCTAGGACGATTGAGAATGAACATTTCAAAAGACAGCAAGAGCATATGCTCTCTGCAAATCCATACAGCTTTCTGCCATTGACACTGCGGCTCCTGC	200	279
A00202:1331:HH2V7DSX7:1:1101:5755:5040	CTAATGGAAGTAAAC	ACTGGCCGCTTGACGCCTAGGCTGTCATTTGATTTCTCTGGATAGAGGTCTTCAAGATAGTAAAATCATGGCCTCATTCTTCGAGGGAGAAGACAATCTCTCTACTGCAAACCATGCAGAGCAAAGTACCCCAGGATGAGAAGGCTGAATGTAAAATGACACCATCCCTAGTCCCCTCCATACCTCACTGCGGCTCCTGC	200	279
A00202:1331:HH2V7DSX7:1:1101:6027:5040	AGTGCGAAGTCATTC	ACTGGCCGCTTGACGGTAATCTTTGCTCTACATTTCTAAGGGAGTATGGGGTTGGAAAGTGTGTATGTAGGGGAATGGGACCATAAACCATCCTCTTTCACAATAACATGCAGGTAATAAAAGGAGTACAAGGAAGATTAGGATTAGTGGTGAGAATGGCATTTGGTGCCTGAGTGGACCCTCTCCACTGCGGCTCCTGC	200	279
A00202:1331:HH2V7DSX7:1:1101:7274:5040	GTAACCGACTCAAGG	ACTGGCCGCTTGACGTCTCCTCCCCAGCCTCCGGAGTAGCTGGGACTACAGGTGCCTGCCACCACGCCCAGCTAATTTTTTGTATTTTAGTAGAGACGCGGTTTCACCATGTTGCGCAGGCTGGTTGCGAACTCATGAGCTCAGGCAGTCCGCTCACCTCAGCCTCCCCAAGTGCTGGGATTACACACTGCGGCTCCTGC	200	279
A00202:1331:HH2V7DSX7:1:1101:8449:5040	TTAGAGTCCAGGGAT	ACTGGCCGCTTGACGGTGATAGTCAAAGCCATGAATGAGGAGAAATGATAGAGTGGTGAGTAAAGCCAACCAGGAGGTGAGTGAAAACCAGGCAGACACTGACGTGAGCAGATTTTAGAGGCAGTCCTGCAGTGAGGATTAGGAGTCTCTTGCTACTGCAGCCAGCAATACCTGATTTCACAAAGCACTGCGGCTCCTGC	200	279
A00202:1331:HH2V7DSX7:1:1101:9408:5040	ACCGCAACCCGGGCA	ACTGGCCGCTTGACGTACATTCATGAAGGCAGAACCCACATGACCAAATCACCACTGAAAGGTACCACTTTTCAAAAATGCTGCATTGGGGATTAATTTCACAAAACATGAACTCATAGGACAAATTCAAACATTAGCACCCATTATAACCACTGGATTATAGGCACACATGTTCACACTAGGGACACTGCGGCTCCTGC	200	278
A00202:1331:HH2V7DSX7:1:1101:11758:5040	GCTATGTTCTCCGTG	ACTGGCCGCTTGACGTACCTTGGGCCCTTTCTCCCTGGGTGTCTCACACCCAGCTTTTCTAAAACTACACTCAGCACCTGTTTATGTTATACCATACCGCATTTGGTTTTATGGCCTCATTATTTTATAGTAAGAAGCTAGATACCTTGGCGTGAGTTGTTTCTCCTTTCACCTTGGAAGCTTTACACTGCGGCTCCTGC	200	279
A00202:1331:HH2V7DSX7:1:1101:14904:5040	GTGCGACAGCAGGGT	ACTGGCCGCTTGACGATTACAGTTGTGCACCACCATGCCCAGCTAATTTTTGTATTTTTAGAAGAGACGAGGTCTCACCATGTTGGTTAGGCTGGTCTCAAACTCCTGACCTCGTGATCCACGTGCCTCAGCCTCCCAAAGTGCTAGGATTACAGGCATGAGCCACCATGCCTGGCCAATACTAACACTGCGGCTCCTGC	200	279
A00202:1331:HH2V7DSX7:1:1101:18123:5040	TAGCTTAACGATCCA	ACTGGCCGCTTGACGTTTCTGTTAGTCCAGGAGAGAAAGCTCTGGCCTTCCAAACAGACTGTGCAACCACAGCAGGAGGTAGACATGGAAGCAGCTGGGACAGAAAACCACCAGGCCCTGCTTCCCTCCAGGGGCCCGCCTGTCCCGAGGACTCGGGCGAATAAACAAACATGCATCGCCATGAGCACTGCGGCTCCTGC	200	279
A00202:1331:HH2V7DSX7:1:1101:19660:5040	GTCGCGATGATCAGT	ACTGGCCGCTTGACGAATTACACAAATTTCAGTGTTTCTATGAATTGAGTATGCCTTTCATCCCAAATTAACTGAGAAAGATGGTCAGAGAAGCATGCACTTTGGACTAACACGTTACCTAGAATAATTTACTTAATAGGTACAGCTAATTTTACTATTATAATGTTTTCTCTCCTGTAATCACACACTGCGGCTCCTGC	200	279
A00202:1331:HH2V7DSX7:1:1101:20528:5040	CATGTTGCAGATCAT	AATGGCCGCTTGACGCCTGTCTGTGCTGGGCCCCGGAGGCTGAGCCACCTCCTCAGACCAGGACTGGGGCAGGGGTACCATGAAGGCAGGGGCACCTGACGGACAAGAAATCAGAACTAAAAATGCAGACAGTATTTGGGAAAGTGGCGTTGTTTGGACATCTGAATCTCTTTGTCAGACATAGTCACTGCGGCTCCTGC	200	279
A00202:1331:HH2V7DSX7:1:1101:22046:5040	CCATTTGTTAATCTG	ACTGGCCGCTTGACGGATAAGTTTTCTGTGCTCTAGGGACAGTCTCCTGTCTGCCTTGAACACATTAGACAGATGACCTTAATGATCGGAAGAGATGCACTGGAAATACATTCCTTTCCCTCATCAGCAGTGCTTTTGCATTAGCATTGAGCAGGGTTTGACTTTCTTGGTGATACAGAAGGTGCCACTGCGGCTCCTGC	200	279
A00202:1331:HH2V7DSX7:1:1101:24795:5040	TATCAAAAATCATAC	ACTGGCCGCTTGACGAGATTAGACCAAATATATCATGAGATTCTTAACAGACTGAGAGTTCAGTGGGAATATTAAAAAGCAGGCCAGACACAAAGGCTGCTTTTTCTATTACTGCCTTACTCCAAGACCATTCCATTCGGTTGAACTCTGCAAGTCAACTAATGCACAGCTCATCTCTCTGGCTGCACTGTGGCTCCTGC	200	279
A00202:1331:HH2V7DSX7:1:1101:25482:5040	TTACCAGTCAGGGGA	ACTGGCCGCTTGACGCAAGACTGGGTTTCCAAGACTAGTTCTGAGGCTGAGGCTGGATGTCCCTTCCCATACTGCCACCTTGGCACTAGAGGGGGCCCTAGGGAAAATGCCTACTTGTATTGAGGAGGCTGTGCTATGAATGAGCTGGGCACAAGACGGTAGGCTCACTGTGCATGCCCAACAAGCACTGCGGCTCCTGC	200	279
A00202:1331:HH2V7DSX7:1:1101:26747:5040	TTCTTCACAGCAGAT	ACTGGCCGCTTGACGGGCCTAGGTAGGCACCGGAGACATGAGCAGACCGAAACGGGGAGGCAAGACCCTCAGTGCCCAGAAAGTGGGGGTCTGAGAGAGGGAGCTCAGTGGGCAGGGCCTGGGGGGTGAGAAGGACTGTCTCAGAGGCAGCCACCCCAGCTGGGCCTTGGGGCTCTGAACCCTCACACTGCGGCTTCTGC	200	279
A00202:1331:HH2V7DSX7:1:1101:27923:5040	CCGACTCCGACTCAC	ACTGGCCGCTTGACGTGCTGGGATTACAGGTGTGAGCTACCACCCGGCCTGGACACACTTTAAAAGCAAAAAGGATTTGCTGACGTTTGGGATATGGGTGAATGAAAGAGGGGATTCAAGGGCAACTCAGAGAATCCTGGCCTGAGCAAACGGAGAGTTTCCAATGACTGGGACAGGGATAACTACACTGCGGCTCCTGC	200	279
A00202:1331:HH2V7DSX7:1:1101:28067:5040	ACATTTTACCCGTGA	ACTGGCCGCTTGACGATCCTTAAAAGGAGAGAGAAGGCCAGGTGCAGTGGCTCACACCAGTAATACCAGCACTTTGGGAGGCCGAGGTGGGTGGATCACAAGGTCAAGAGATAGAGGCCATCCTGGCCATCATGGCAAAACCCCATCTCTACTAAAAATACAAAAATTAGCTGGGCGTGGTAGTGCACTGCGGCTCCTGC	200	279
A00202:1331:HH2V7DSX7:1:1101:30201:5040	CGGCATGGCGAATCG	ACTGGCCGCTTGACGATTACAAGCACACGCCACCATGCGTGGCTAATTTTTGTATTTTTAGTAGAGACGGGGTTTCACCATGTTGGCCAAGATTGTCTCGATCTCTTGACCTTGTAATCTGCCCGCCTCGGCCTCCCACAGTGCTGGGTTTATAGGCATGAGCCACCGTGCGTGGCCCCTAAATTCACTGCGGCTCCTGC	200	279
A00202:1331:HH2V7DSX7:1:1101:30346:5040	TTCATGGCCGAGTGC	ACTGGCCGCTTGACGCTCTAGGTTTAACATTTTGAGGAACTGCTAAACAGTCTTCCAAAGCGACTGCACCATTTTATATTTACACCAGTAATGTGGATTCTTCACAGCCTCGCCAACACGTATTATTGTCTCTGGTGGTAGGCATGCTAATGGGTATGAAGTGGTTTTGATTTGCATTTTTCTAACACTGCGGCTCCTGC	200	279
A00202:1331:HH2V7DSX7:1:1101:30508:5040	ATTGTTACAGCATGA	ACTGGCCGCTTGACGAACCCCATCTCGACTAAAAATACAAAATTAGCTGGGCATGGTGGCACATGCCTGTAATCCTAGCTACTCAGGAGGCGGAGGTTGCAGCGAGCTGAAATTGTGCCATTGCACTCCAGCCTGGGTAACAGGAGCAAAACTCCATCTCAAAAAAAAAAAAAAGTGAGGTAGGCTCACTGCGGCTCCTGC	201	281
A00202:1331:HH2V7DSX7:1:1101:4951:5055	GGCAAAACACAAACC	ACTGGCCGCTTGACGCTCATTGCATTTTAAAAAGAAAATTAGTGGGGGAAAACAAAAACGAAAACCTTACAGATTTGAAACATTGGAGCTGAAGTAAATGGCAGTGGAGTTGATATTTTTGGCTAGGCTTTGCACAGTGTACGTTGAAAGACCAACCCTAGGTGTAGTACCAATGATGATGCCATCACTGCGGCTCCTGC	200	279
A00202:1331:HH2V7DSX7:1:1101:6379:5055	ACTTTCTGTTCTGAA	ACTGGCCGCTTGACGCCGTTCCTTCTGCCAACACAGGCCCCTACCCCTCAGGCCTCCAGGGTCACCGTCAGCTGCCCAAAGGGTCTTTCTGTTCTGTTCTTTTCTTTTTTTTGAGATGGAGTCTCGCTCTGTCGCCCAGGCTGGAGTGCAGTGGTACAATCTTGGCTCACTGCAACCTCCACCTGCACTGCGGCTCCTGC	200	279
A00202:1331:HH2V7DSX7:1:1101:7988:5055	TGGCCTCGAAATCCA	ACTGGCCGCTTGACGTTCATGAGGGACCATCTATCACAACAGAGAAAGCACTTGGATCCACCGGGGGCTGCCAGGGGAAGCAGCATGGGAGCCTGAACCATGAAGCAGGAAGCACCTGTCTGTAGGGGGAAGTGATGGAAGGACATGGGCACAGAAGGGTGTAGGTTTTGTGTCTGGGGGACACTCACTGCGGCTCCTGC	200	280
A00202:1331:HH2V7DSX7:1:1101:8097:5055	CGGGCCGATGGCATT	ACTGGCCGCTTGACGCCAAAGGGCTAAGGGAGAAGGAGACCACTAGGATACAGGGCACTGTGGGTGAAGAAACTCCCCCAGAGAGTTGACAAAGATATAGCAAAGAGATGTGCCTATGTGTGGCCCCTGAGTCCACGGAATGGCAGGTTCTAGGGCTCTGCACTGCGGCTCCTGC	175	254
A00202:1331:HH2V7DSX7:1:1101:9109:5055	TGGTCTTCGCGTACG	ACTGGCCGCTTGACGTGACCAACATGGAGAAAACCCATCTCTACTAAAACTACAAAATTAGCTGGGTGTGGTGGCAGCACATGGCTGTAATCCCACCTATTCAGGAGGCTGAGGCAGGAGAATCGCTTGAACCTGGGAGGCAGAGGTTGTGGTTAGCCAAGATCGTGCCATCGCACCCCAGCCTGCACTGCGGCTCCTGC	200	279
A00202:1331:HH2V7DSX7:1:1101:9362:5055	AATTCGAAGCCACAG	ACTGGCCGCTTGACGATATTATCAGAGCCACAGTTATCACAGAAAAGACACCTTTTTTCAAATGAAAGAGATGTATGACTGGAGACCGAAAAGTCCAACGTAAGTTCTTATATTTGCCAAACTGCCCAGTGCCACTATTAGGAAGAGACTTACTACAAAACTGCAGGCTCAGATCTCCTTTACACCACTGCGGCTCCTGC	200	279
A00202:1331:HH2V7DSX7:1:1101:12400:5055	CACACCCCGGTCCGG	ACTGGCCGCTTGACGTACCATTGTGGATATAGGCCCTGGCAAAGATTGCATGATGAAGACGCCAAAAGCAGTTGCAACAGAAACAAAAATTGGCAAACATAACCTAATTAAAGAGCTTCTGAACAGCAAAAGCAATTATCAACAGAGTAAACAGACAGCCAACAGAATGGGAGAAAATATTTGCACACTGCGGCTCCTGC	200	280
A00202:1331:HH2V7DSX7:1:1101:12617:5055	GAATTCGTCTTGCGC	ACTGGCCGCTTGACGGAACATCTTTGGAAGAGCTCGTTCTTTGGGTGACCCTTGTGAACTCGGTTTTCAGCACTCATGTGTTGGGTCCTTTCCTCCCAGGGACAGCCATTGTTTTCCTCTGTCTTTTCTGTCATTGGTCACAGGGGAGAGCACAGGCACAGGTCCCAGCAGCGGGTGAGCTTACGCACTGCGGCTCCTGC	200	279
A00202:1331:HH2V7DSX7:1:1101:12726:5055	CGGGAAGGGCCTTGA	ACTGGCCGCTTGACGGGAGTACTTTGTGGGACGGACCCTGGCGGGCCCTGCCAGACGCACAGGGATGGCGGCGGAGGCGGCCGATTTGGGGCTGGGGGCCGCCGTCCCCGTGGAGCTGAGGCGGGAGCGACGCATGGTGTGCGTGGAGTACCCGGGAGTGGTGCGTGATGTGGCTAAGATGCTGCCACTGCGGCTCCTGC	200	279
A00202:1331:HH2V7DSX7:1:1101:13666:5055	GGCAGGAAGTTCCAA	ACTGGCCGCTTGACGACTTGACCAGAAAGGAGGGAGGAAGAGTGTGGCCGGCAGAGGGAGCTGCGAGTGCAAGGCTGACAGGCAGGAAGGCCCGGGCGCCTGCAGGGAGATGCAAGTCTGAGGACGATGGCCCGGCTACGGCTGTTCCGCTGGGGCTGTTCCTGCTCTCCTTCTGCCCTGGGGGACACTGCGGCTCCTGC	200	279
A00202:1331:HH2V7DSX7:1:1101:14552:5055	TGAACAACGATGTAG	ACTGGCCGCTTGACGACACAGCCGTTTTCCCGGGAGCCCGAAGTCCCAGGAGCCTCTGGACGAGAGGTTTATCTCGAGAGAGCCTCATAAATGCATGTTCACAGTCAGGGGCACGACAGGAAATGCATGCCACAGTGCTGCGGGAAAGATTTCCTAAAGCGGTTTCTGGTCCTCCTTGAATGCCACACTGCGGCTCCTGC	200	279
A00202:1331:HH2V7DSX7:1:1101:19813:5055	GGATGCCATTACAGC	ACTGGCCGCTTGACGTAAAAAGCATTTACCCAATCTGAAGAATGAAGAGAAAATATATGAAGAAACATGAATATAACAAACTGTCTAATATATATGTAATGAGAGTCCCAGAAGAGAAAAAGAGAATGTAAGAGAAAAAAATATTGAAAAATGGCCAAACACCTCGACCTTGGGTGATGGATATCCACTGCGGCTCCTGC	200	279
A00202:1331:HH2V7DSX7:1:1101:20320:5055	GATCATGTAAGGTGC	ACTGGCCGCTTGACGTGGCCTCCCAAAGTGCTAGGATTATAGGCATTAGCCACCACGCCTGGCTATCTCTGGGTTTAAGATGCATACTTTTGTTCTGCCTATCTCAGCCAGCAGGAAGGAAGTAAAGGGTCAGGCATACACAATCTTTGTAAGGGCAAAACTGACAAAAAGGGCACCTATCACCTCACTGCGGCTCCTGC	200	279
A00202:1331:HH2V7DSX7:1:1101:20826:5055	AGGACCAGACATCAT	ACTGGCCGCTTGACGAATCAGGAAGAAAGCACGTGGCAGAGGCTTGGATGGGAGGTGGAGGTGTCAGTTGGGTTTGGTATAAGTCTGCCCCAGCCCACCGGCATGACAAGAATTACACAATTTGTCTTATTAGATAGGAAAATGCAATAAACTTTCTCAAACCCATATGCCTAACTTAGCTCATCCACTGCGGCTCCTGC	200	279
A00202:1331:HH2V7DSX7:1:1101:21802:5055	ACCCGGATTGCCGGT	ACTGGCCGCTTGACGTACAAGCATGAGCCACTGTGCTCGGCCCTTTTTTCTTCTTTCTTTCTTTTTTTACGTTCTTAGAAATAGAGACAGGGACTGACCCGGCACCATGGCTTACGCCATGCAATCCCAGCACTTTGGGAGGCTGAGGCGGGCGGATCACGAGGTCAGGAGTTCGAGACCAGCCTCACTGCGGCTCCTGC	200	279
A00202:1331:HH2V7DSX7:1:1101:24496:5055	CATATGTTAGCTTTT	ACTGGCCGCTTGACGTTGAGCTTCTGGGCTCCGGCAATACTCCCACCTCAACCTCCTGAGTAGCTGGGACTAAAAGTGCACGCCACCATGCCCCGCTAATTTTTAAATATTTTGTAGAGGTGGGGTCTCGCTACATTGCCTAGGATGGTCTTGAACTCCTGGCTTCAGGGGATCCTCTGGCCCTGCACTGCGGCTCCTGC	200	279
A00202:1331:HH2V7DSX7:1:1101:25183:5055	GGACCACAGGCTCAT	ACTGGCCGCTTGACGGGTTCTGCAGTGGCGTGACTGGGCTGCTTACAGGCCCTGTCTTTCCAAGCCCCCATTTAATTGGGGAGGGCTACTGACATGGCACCATTGAACTTGAGACCTGCCATTCCTACGGTGGCAGTCCTTGGAGAACAGGGCCCCAGGTCTTTCTGACCCCACATCATTGGCATCACTGCGGCTCCTGC	200	279
A00202:1331:HH2V7DSX7:1:1101:25834:5055	TGTGGCGCGAAGGAG	ACTGGCCGCTTGACGCATGGCTCACTGCAGCCTTGACCTTCCTGGGCTCTGGTGATCCTCCCACCTCAGCTTCTCAAGTTGCTGGGAGTACAGGGGCACACCACCACGCCTGGCTAATTTTTGTATTGTTTTATAGAGACGGGTTTTCACCATGTTGCCCAGGCTGGTCTTGAACTCCTGAGCTCCACTGCGGCTCCTGC	200	279
A00202:1331:HH2V7DSX7:1:1101:25961:5055	TATTAGAGGTAGACT	ACTGGCCGCTTGACGTGTAATCCCAACACTTTGGGAGGTCAAGGCAGGAGGATCACCTGGCAATATTAGCAACTGATTGCAATAAATTTTTGCAAACCCGATTTAACACTAATCTTGACCTTGTTCTTTATTAATTAGAACTTGTTTCCTGTCCACGCAATGTGTCTGAATGCAGCCATGACTGTCACTGCGGCTCCTGC	200	279
A00202:1331:HH2V7DSX7:1:1101:26377:5055	AAAGGCTCAAGGAAG	ACTGGCCGCTTGACGGGGGCCAAGTGAGCAAGCTGGGAAAAGGGAGGGGAAGGGCCTATGGGCAGAGAATGGGACACTAGAAGGGTGGTTCAGAGGAAGAGCAATTTGAAAGGACGACAAGGTCCAGGATGGGCATGTGGGGAGGGTTAGGTGAGTCACTCCTTTGAGTGAGAGACCAGGATGCCACTGCGGCTCCTGC	199	278
A00202:1331:HH2V7DSX7:1:1101:27046:5055	TTTGGCTTTATACAA	ACTGGCCGCTTGACGACTGAAAAGAGACAGCAGGGTAGAGTGACGGGGTGGCAGGGCAGCAGCTCAAGCTTCCTCCATGCAGAGTGGCAAGGGGGTGAGTTCCATGGAGAGACCCTCATTGAAAGGGGGGAGCCGACCTTAGAGCATCCCACTCAAGAGAGATGACCACTGGCAAGAGGGCCTAGCACTGTGGCTCCTGC	200	279
A00202:1331:HH2V7DSX7:1:1101:30246:5055	AAGTAAGACTTAAAC	ACTGGCCGCTTGACGAGAGTCAGATGACCCGGGCTAGGATCCCCTCACTATGTCTTCCCAGTTGCAGGAAACTTCATAATTTACCTTATCTCTCTAAGACTCTATTTCCTTTTGGGTAAATTGGGAATGCCAGTAATATATGCCTATCAGTTAGGGCTGTTCTGAAGACAAGAGGTGGACCATATCACTGCGGCTCCTGCAGAGGACCTAGACGTCCATCGTACGCTTATCCGGACTGATGAGTGTTTAAGTCTTACTTTAATCTCGGTCTGACTATCG	279	279
A00202:1331:HH2V7DSX7:1:1101:31042:5055	GGAAGACTATCGGCG	ACTGGCCGCTTGACGGAAGACCAAATTCCGTCCACATTCACCCCCACAGGACCCATCCCTTGGGTCCAGAGATGCACATACCAGTGGTCTGGTCCACACTCGGGAAGAAGTATCCAGGGAAGAGGCTTCAGCTCCTGGAAGCCAGCCCAGGGCCAGTTACTAAGGGGATTCTGGTGTCCTTGGAACACTGCGGCTCCTGC	200	279
A00202:1331:HH2V7DSX7:1:1101:31602:5055	GTTGCTCATTCTATC	ACTGGCCGCTTGACGGCACAGCAGGCGGCAGAGCAGAAGCAGGCGGGGTTCAGGCTCAGCCCCAGGGAGGCAGCAGCCGCCCCACCCTGCCCCCTTCAGCAGACACACTGAAGACAACAGGAAGGCATGCAGTTCCCCTTCCTCCACACCCTTCAGTCTCGCACGCTTCCAACCAGGGGCTCCACCACTGCGGCTCCTGC	200	279
A00202:1331:HH2V7DSX7:1:1101:32488:5055	GTGTCTGCTATGGCT	ACTGGCCGCTTGACGTTTACCCCCAAATAAAAAAAACCCGCCAAATGTTGAGATTCCGGACGTGAGGGGTGCTTGGATGGGGAACCCCCGAAATAAAGGCCAACACCTCCACCAGAGGGTGCTGTGGGGGCAAATTTGTGCCAGGAGGGGAGCTCGACCGGTGACCCTCAGAGCCAGGTAGGCGTCACTGCGGCTCCTGC	200	279
A00202:1331:HH2V7DSX7:1:1101:2302:5071	ATCTGAATTAAGCGT	ACTGGCCGCTTGACGTTGCATACAAAGGCACATGGGGTCCCAATAGTGAGGAGAGAACTCAAAAAAGGGTGTATATAATGACAACCCACACACTATACATTCTGGAAGGAGCAACAAGGAATACTGGACCCTGCAATGAATCTACCCAGCAGACTCCCAGGTCCCTCCATCTGTACGTGTACAATCACTGCGGCTCCTGC	200	279
A00202:1331:HH2V7DSX7:1:1101:3549:5071	AATCCCTGTTGTACA	ACTGGCCGCTTGACGTGGCGGGGGCCATCACGTGGCCGGCATGGAGCTCGCCTGGAGGAGCGAGGTTGAGGCAAGCTCTGTGCAGGAATGTGGCTGCAGTGATGTGGCCTGACACTTCCTTAGGGAGTCCAAATGTGACTAAGGCTCTTTCTCAGTACTGTATGGAATGAATAACCACATGTGAGCACTGCGGCTCCTGC	200	279
A00202:1331:HH2V7DSX7:1:1101:4453:5071	AGTACGTAACCCTAT	ACTGGCCGCTTGACGGCTCCCCTGCCAAATGGCCCACTGCAGATATTCCTCTTCAGGGCGACGGAGACACAGGGGAGAGGTACCTGCACCCTCCCACACTGAGGAATCCTATGAATGGGCTGGGGGCGGGGAGGGGAGTCAGGCGCCACGGCAGCCCCCAGGAAGCAGGGGTCATTACCAACTCCCACTGCGGCTCCTGC	200	279
A00202:1331:HH2V7DSX7:1:1101:4833:5071	AATGCAGGAGCCATA	ACTGGCCGCTTGACGATTCCTGATGAAGTCCCTTTTATTATGTGTGATTTGTGATTAAAAGGGAAAGTGAATATTTATCACAATGGTGTTGTAATACCACTGTTTACATAAATTAGCATGGGGATGGATTGATAATCTAAGGTTCATAGAAAAGACCCATGCCCATGATAGAGCTCAATTCCATTCACTGCGGCTCCTGC	200	279
A00202:1331:HH2V7DSX7:1:1101:6225:5071	AAGGAATATCGTGGA	ACTGGCCGCTTGACGACCTGGCTAATTTTTTGTATTTTTAGTAGAGAAGGGGTTTAACTATTTTGGCCAGACTGGTCTCGAACTACTGACCTAAAGACCCGCCCACCTCGGCCTCCCAAAGTGCTGGGATTACAGGTGAGAGCCACCACCCGTGGCCTATTTTATATTTTTTAGCTCCCCAGTCACACTGCGGCTCCTGC	200	279
A00202:1331:HH2V7DSX7:1:1101:6334:5071	CGCCCGCGTACGTTC	ACTGGCCGCTTGACGAACTGGCAGCTCCCATAAAACTGCTAGGAAGCACACTGCATCTCCTTCCAGGACTTGAAATGGGTCGTGTTATGCAGAAAGCAAATTATTTACAGAAATATGCAATGTTAAGAAAATAAATCACATTCTATCTCCTTCAACATGTCAAAGGTCCACTGAAAACTCTTGCTCACTGCGGCTCCTGC	200	279
A00202:1331:HH2V7DSX7:1:1101:7328:5071	TTGTGTGCCACAGGA	ACTGGCCGCTTGACGTAAGAAAAGTTAAGGGAGCAGTCCTCTCCTGGGTAAGGCAATCATTGAAAATCACTTGTTAGAGGCTATGTGTTGCAGATCACTAAGGAAGCATAAGAAATTAAAAAAAAAGTGTCCATTAAAACAATCTTATCATGCCTCACATATGATCAATAAGAAACTAGACGGATCACTGCGGCTCCTGC	200	279
A00202:1331:HH2V7DSX7:1:1101:11143:5071	TTCCATAAGCTTGAT	ACTGGCCGCTTGACGCCCACATGGTCTCTACTAAAAATATAAAAATTAGCCGGGCATGGTGGCATGTGCCTGTAATCCCAGCTACTCAGGAGGCTGAGGGAGGAGAATCGCCTGAACCTAGGAGGCGGAGGTTGCAGTGAGCAGAGATCGCGCCACTGCACTCCAGCCTGGGCAAGAACGAAACTCACTGCGGCTCCTGC	200	279
A00202:1331:HH2V7DSX7:1:1101:11993:5071	CTGGACCGTACCTAG	ACTGGCCGCTTGACGTCGGGAGGCTGAGGCAGGAGAATCACTTGAACCCGGGAGGCAGAGGTTGCAGTGAGCCGAGATCGTGCCACTGCACTCCAGCCTGGGTGACAGAGCGAGACACTGTCTCAACAAAAAATGTTTTTTACCCTTAAAAAACAGCCTTTTGAGGTATAATTGGCATATAAGGACACTGCGGCTCCTGC	200	279
A00202:1331:HH2V7DSX7:1:1101:12861:5071	TCTATTCATTCCGAA	ACTGGCCGCTTGACGTGGCTCCCTACCTGATGGGTCACCATGGGTTGGTTGCTTCCCTTTACTGAAGATCACAGCTCCTGAAAGAGGGGTGTGTCCCTCGCTCTTCATGCAGCTATGCTCTGTTCCTTCCCCTTTCCCCTGCATGTTTTGGAGGCATGGGTAACCAAACCCTACTGTTGCTAGAACACTGCGGCTCCTGC	200	279
A00202:1331:HH2V7DSX7:1:1101:14199:5071	TTTTTTGATAATACG	ACTGGCCGCTTGACGTCTGAAAGGGTAAGTAATGTGTACCAGCTGAAAACTTTAAACAGGAACCTCTGGCTCTCAAGTTTTAGGGCTCCCAAGCCTACGGTGCCTCAACCCCAACCCCAACAGATTCTGTACAACTTCTGACGACTGTGAAATGGACCCAGCCTGCCCCCACCCCCTCCTGGGACCACTGCGGCTCCTGC	200	279
A00202:1331:HH2V7DSX7:1:1101:15194:5071	TGATGTCAGAAGTTG	ACTGGCCGCTTGACGCAGAAAACTTCAGAATAGCCCACAGAATTACGGTAAGGAATTATTCATTCGTTCATTTAATTAACATTGGGAGCGCCCATTATGTATTAGTCATTGTCCTAGACATTTAGGGATTCAGTGGTAAGCAAATAAAATAGATGCAATCCCAATAGATATATCAGCATACAGGCCACTGCGGCTCCTGC	200	279
A00202:1331:HH2V7DSX7:1:1101:17020:5071	CCGCAACTTCGGGTG	ACTGGCCGCTTGACGTTCTCTGCCATTCATTCATCACTGAGTAGCTGTTACTGAGAACCTATCATGTGCAGGTACCCTGTGGGCCATGGAGAAACAGGAGGACCCAGGGCGACGCAGATGTGGTTTTCACCCTAGCCTAGCCGGGGAGGCAGATCTTAGCCAGGAATCACCGGCTTGCCAGGCTTCACTGCGGCTCCTGC	200	279
A00202:1331:HH2V7DSX7:1:1101:20654:5071	CAATATTACAAATGT	ACTGGCCGCTTGACGACATCCAGGTCATGCTGATGCAAGAGGTGGGTTCACATGGTCTTGGGCATCTCTGCCTCTGTGGCTTTGCAGCGTACAGCCCTTCTCCTGGCTGCTTTCACAGGCTGGTATTGTCTGTGGCTTTTCCAGGTGCATGGTGCAAGCTGTTGGTGGATCTACCATTCTGGGGTCACTGCGGCTCCTGC	200	279
A00202:1331:HH2V7DSX7:1:1101:22119:5071	CCATACATCAGTGCG	ACTGGCCGCTTGACGAGGAGAATCACTCAAGCTCAGGAGTTTGAGACCACCCTGGGCAACATGGTGAAACTCCATCTCTACAAAAAATACAAAAAATTACCTGGGTGTGGTGGCATGCGTCTGTGGTCCCAGCTACTCAGGAAACTGAGGTCTGGGGAATGCTTGAGCCTGAGAGGTGGAAGTTCCACTGCGGCTCCTGC	200	279
A00202:1331:HH2V7DSX7:1:1101:22679:5071	ATTCCCGGAAGCTTC	ACTGGCCGCTTGACGCCATCTGCGGGTGGTTCTGAAGACCCTTCTCACATATATCCAGACAGTGGCATTCCTTGTGTTTGTGAGGTGGAAAGGATGTGTGACCAGCTGTTGACTGAGGCCGGTTTCTTGTAGTGTGGGAGGTGGGAGCTTGGGTCTGGGCTGGCCCTGCCCTGCCATCCATATCCCACTGCGGCTCCTGC	200	279
A00202:1331:HH2V7DSX7:1:1101:25825:5071	TTACCCAGCGATCGA	ACTGGCCGCTTGACGCAAACCCCGCCAAGGTCACGTCGTTTTCTGTGACCCAAATTACCAGGCTGCTCTGTGTGGGGTTGTGTGGCCTGGCTGCCAAACCGCCCCCCATCACGCCCATGAGAAGGCCCCGCTGGGGCAGGAACCTGGGCTGGGGCGGATTCCTGTCCCTGGGGAACTGGAATGAACACTGCGGCTCCTGC	200	279
A00202:1331:HH2V7DSX7:1:1101:27218:5071	GCTCCGGGACAGTCA	ACTGGCCGCTTGACGAGGAACACAGGCCAAGGGCAACAAAAGAGGCACAGTTGGTCACCTTATGACATCGGGCAGGCCTCCTTGGGAAAGGGAGCCTTAAGCAGATTGAAAGAGGTGAGAGAACCTGCCCACTGGATCTGGGGAAGTGTTCCAGGCCATGAGAATAGTGAGGCAGGAAGGTGCCTCACTGCGGCTCCTGC	200	279
A00202:1331:HH2V7DSX7:1:1101:31177:5071	GATCTCGCTATTTAC	ACTGGCCGCTTGACGTGGTGTCGAACTCCTGACCTTGTGATCTGCCCACCGCCGCCTCTCAAAGTGCTGGGATTACAGGCGTGAGCCACCACGCCTGGCCAGATTTCTTGTTGTTATGTACAGCAGGGTTAACGTTACAATGTGCTGTATTCAGTTTATAATCCACTTTTAGGTAGGAATGAAAGCACTGCGGCTCCTGC	200	279
A00202:1331:HH2V7DSX7:1:1101:1334:5087	TAATATTACCTCACC	ACTGGCCGCTTGACGAAGCAGACTATATTTGGATTTCACCTGTTTGTTCACAATGTCCTGTTTCTGGTGGGGATCCCACCCAGGACACCACATTACATTCAGTTGTCACGTCTCCTTCGTCTCCTTGGTCTGTGACTGTTTCTCAGTCTTGCCTTGTTTTTCATCACTCTAATAGCGTTGAAGAGCACTGCGGCTCCTGC	200	279
A00202:1331:HH2V7DSX7:1:1101:2148:5087	CTCTGGTGTCGTTGC	ACTGGCCGCTTGACGAGTGCTGTACTTCTAGTCTCAAAGTGTCCATTATTGGGTAGCTAACTGACAATTATTTCTCTGTGTAAGAAATATTTTAAAAAAGTTCTTCGAGAATAATGCCTAATTATTCTTTGTGAGCTGGAATAATGAGGTTTAGGGATTACATTTTTCAAAGCACTGCGGCTCCTGC	187	266
A00202:1331:HH2V7DSX7:1:1101:3703:5087	GTATAGAAGTCAAGA	ACTGGCCGCTTGACGACTGGAAGGAAGGGGCGGCGTTGTTTGGGTACTGTGCAGGGAACTTCACCAGCATCTTGACACGATGGTTGCTGCAGTGCACAGACACTGTGCAGCTCCTGTCTGCCGCATCCATCTGCAAGAGACAAATCCACAATAGCTGTAGAAACAAACCATAAAGCGTCTTTCGACACTGCGGCTCCTGC	200	279
A00202:1331:HH2V7DSX7:1:1101:6976:5087	CTAACTAGCGGACAG	ACTGGCCGCTTGACGAAAGCCCGGGGACCCCAAAGGTGTAGATCAGGCTGCTATTTTTCCTCATTTTAAATAAGAGAACACTTAGGGCCCCAGATTTTATGTAGCTTTCACATGGTTTCAGAAAAAAAATCTGGCTCTGGGTCCAGAACCCCTATCCTGAAACTCCAGAATGTTTTTCTAAGTAACACTGCGGCTCCTGC	200	279
A00202:1331:HH2V7DSX7:1:1101:7934:5087	CTTAAGCGCGGCCAG	ACTGGCCGCTTGACGGACCGGGTATGCACGTTGCCCGGGGTTAGTGATAGAGTGTCCGAGGATCTTGACGCCTGATATTATTTTGTAGTCGGCTCGGTGGCCAGCGATCCGACAACCGGTCTTCCAGCACTCTTTCAATGTTTCTGCTTTCACCGCTTAGGCGCTATCTCTGCTCCGTTTTAGGCCACTGCGGCTCCTGC	200	279
A00202:1331:HH2V7DSX7:1:1101:8440:5087	CGTGGTGTATTTGGA	ACTGGCCGCTTGACGGTGAGGTGATATCTCATTGTGGTTTTAATTTGCATTTCCTTGATGATTAGAGATATGCAACATTCCTTCATATACCTGCTGGCCGTTCATATGTCTTCATTTGAGAAATGTCTATTCTCATTTTTTAATTGGGTTATTTGTTTTCTTAGTATTGAATTGTTTGAGTTCCTCACTGCGGCTCCTGC	200	279
A00202:1331:HH2V7DSX7:1:1101:8802:5087	GGAAGTTTAGGTACC	ACTGGCCGCTTGACGCCTACACCTCTTTGAAGAGGTTCCTGCTTGGGGGTTCCTATTCACCCACGCTGAGTAACTTGATGGCCCTGGCTCGGACATACTCTGTGTAAGGAACAAGCATTCTGGAGCACCCTGCGCAGTCTGGGCAACATGCTCTGTGGGCTAAAAGAGGCACCTTCCGGTGTGAACACTGCGGCTCCTGC	200	279
A00202:1331:HH2V7DSX7:1:1101:9200:5087	GCGCAAACATGTTGC	ACTGGCCGCTTGACGATGAATTAAGACCTTGGGGGACTGTTGGGAAGGCATGACTGGTTTTGAAATGTGAGGACATGAGATTTGGGAGGGACTGGGGCAAAATGATATGGTTTGGCTGTGTCCCCCTAAATCTCATCTTGAATTCCCAGTGTTGTAGGAGGGACAGGTGGGAGGTAATTGAATCACACTGCGGCTCCTGC	200	279
A00202:1331:HH2V7DSX7:1:1101:10628:5087	CGATAGTCAGACCGA	ACTGGCCGCTTGACGAGAAGCTCCTGGAAGGGACGCACTCTCCTCCTCTGGCCTACGTGGTGTGAGGCCATGAGGCTAGAACTACAGGCATTTTGCCAATGCAAGGTGAACCAGCCTGGGAATGAAGCTGTTCTCAGGGGAAGCAGAGCCGAGTGTTGGATGCTGTAGACACCACTTGAACTCTCCCGGCGGCTCCGGCAGATTACCTAGACGTCCATCGAACGCTTATCCGGACTGTTGATTTAAAACCACGACAGGTAATCTCGGTCTGACTATCG	278	278
A00202:1331:HH2V7DSX7:1:1101:10881:5087	TTAAAGTTTAAAATT	ACTGGCCGCTTGACGATGCATAATCTCAGATATATCCATTAAGAGTTTAATATGGTTGGCTTGGTATGTGTTTCCGGGAATTTCTGAAAGAGTCATGTTCTTAAGAAAATAATTTGGGAAAAATAGAAATTTAAGTGGCTCATTTTTTGTGGTTAGGTTAGTATTTATGAAATTTGGTTTTGTTTCACTGCGGCTCCTGC	200	279
A00202:1331:HH2V7DSX7:1:1101:12924:5087	GAGGGGGCTGTTGAT	ACTGGCCGCTTGACGACCTGCTGTCTGAGCTTTGTCTCCATTCCTCACTCGCATTACAGTTACACCCTCCAACTGGCCCCCACTCCACCTGCGGCCTCCTCCCATCGACTTTCAACTCAGCAGCCAGAGTGGTCCTTACAAAAAGAACGTCTGAAGGTCATACTATATCACTCTGCCAAATTTACCACTGTGGCTCCTGC	200	279
A00202:1331:HH2V7DSX7:1:1101:15619:5087	AGCTCGACACGCAGT	ACTGGCCGCTTGACGAATGTCCAACAATGATAGACTGGATTAAGAAAATGTGGCACATATACACCATGGAATACTATGCAGCCATAAAAAGGATGAGCTTGTGTCCTTTGTAGGGACATGGATGAAGCTGGAAACCATCATTCTCAGCAAACTATCGCAAGGACAAAAAACCAAACACCGCATGTCACTGCGGCTCCTGC	200	279
A00202:1331:HH2V7DSX7:1:1101:15872:5087	AGGCAGCAAGGGACA	ACTGGCCGCTTGACGTGCCAGGCTGATTTTTTTTGTATTTTAGTAGAGACAGGGTTTTACCATGTTGCCCTGGCTGGTCTCGACTCCTGAGCTCAGGCAATCCACCCGCCTTGGCCTCCCAAAGTGCTAGGATTACAGGCGTGAGCCACCTCACCCGGCCTGGGGCATTATATTTTTGATTGAAACACTGCGGCTCCTGC	200	279
A00202:1331:HH2V7DSX7:1:1101:17517:5087	AAGTATATTCATTCG	ACTGGCCGCTTGACGTAATTTACAGAGGTTAGAAAAACTTGATTTTGATGATTTTTTCTAGGGTTCTCATTGTGCTTATTGAGAAGCAGATTTTCAGAAGTTCTTACTACACCAATCTGGAAGTGCTTCTGGATGTTAGCTTCTTGAAAGCATAACCTTTTCCTGCTCCTTTTCTGCTACATCTACACTGCGGCTCCTGC	200	278
A00202:1331:HH2V7DSX7:1:1101:19126:5087	GGCGATACAGTTGTG	ACTGGCCGCTTGACGAATCTGTCTCTAAATCAATAAATAATCGCGTCTCTTCAGCTCACTACTTTTGATGGATAAGAAGGCCCAGAAAATGACTTCCATGTTTAATATTAAAAATATCTTGAGGCGGGGCGCTATGGCGCATGCCTACAATCTCAGCACTTTGGGATGCCAAGGTAAGGGAATCACACTGCGGCTCCTGC	200	279
A00202:1331:HH2V7DSX7:1:1101:20446:5087	ATCAGAGCTTTAGTT	ACTGGCCGCTTGACGTACACGGTGCAGAAAGGGAGCTTTCTGGAAAAGTGACTTGGAGAGGGGAAAGTAGGTGATTGCACTGAAGAAGGGGTTTCACCATGCAGCTCCAGTGTGGGACCCCCAGGTAGGAACCAGTGGCACGTGGCCCTTGGCACATCTCCACCTGTTCAGCTCCCAACTTGGTGCACTGCGGCTCCTGC	200	279
A00202:1331:HH2V7DSX7:1:1101:4779:7545	TGCGTAAGTAGACGG	ACTGGCCGCTTGACGGCAGTTTAGGCCAGGCATGGTGGCTCACACCTGTAATCCCAGCACTTTGGGATCAAGAGGCCAGGAGTTTGGCCAGGCATGGTGGCTCAGGCCTCTAATCCCAGCACTTTGGGAGGCCCAGGCAGGCGGATCACAAAGTCAGGGGTTCTAGACCAGCCTGGCCAATATGGCACTGCGGCTCCTGC	200	279
A00202:1331:HH2V7DSX7:1:1101:4833:7545	CGCCCAACTGTAAGA	ACTGGCCGCTTGTCGTTCTCTGCCATTCATTCATCACTGAGTAGCTGTTACTGAGAACCTATCATGTGCAGGTACCCTGTGGGCCATGGAGAAACAGGAGGACCCAGGGAGACGCAGATGTGGTTTTCACCCTAGCCTAGCCGGGGAGGCAGATCTTAGCCAGGAATCACCGGCTTGCCAGGCTTCACTGCGGCTCCTGC	200	279
A00202:1331:HH2V7DSX7:1:1101:25780:5087	GGCGCAGTCTAAAAT	ACTGGCCGCTTGACGTTCCAAAGCGACTGCACCATTTTATATTTCCACCAGTAATGTGGATTCTTCACAGCCTCGCCAACACTTATTATTGTCTCTGATTGTAGGCATGCTAATGGGTATGAAGTGGTTTTGATTTGCATTTTTCTAATGACTAATGATGTTAAGCATCATTTCATGTGCTTATCCACTGCGGCTCCTGC	200	279
A00202:1331:HH2V7DSX7:1:1101:26702:5087	AACAATTCACTAAAA	ACTGGCCGCTTGACGAGCAGCACGATTCTTATCGTGAACAGTTCACGCAAAGGATCTAGGTTGCACACTCACAGATGGTGCCTGATGAACTGTCACTGTGTCCCATCACCCCCGGATGGGAACGTCTAGTTGCAGGGAAACAAGCTCAGGGCTCCCACTGATTCTACATGATGGTGAGTTGTATACACTGCGGCTCCTGC	200	279
A00202:1331:HH2V7DSX7:1:1101:27552:5087	GGATGACCACCTACA	ACTGGCCGCTTGACGTTCTTCTGCCTCAGCCTCCCAAGTGGCTGGGATTACAGGGGCCCACCACCATGCCTGGCAAATTTTTTTGTATTTTTAGTAGAGATGGGGTTTCACCACGTTGGTCAGGCTGGTATTGAACTCCTGAGCTAGGTGACCCACCCACCTTGGCCTCCCAAAGTGCTGGGATTCACTGCGGCTCCTGC	200	279
A00202:1331:HH2V7DSX7:1:1101:29505:5087	ACGCTACTAAATATT	ACTGGCCGCTTGACGTCCTACCACAGATACTGTCCCCAGAGAAGGTGCACCTCTACCACCAATGCCCTCCATCCACAGTTGACAAGGAATCAAAAAGTTCGTTGGTGACGCTGACATGTAATATTACCCTGCGAGTTACACACATCCAGGTGACCTTCGGACCAGCATTGCCGGTACACCCGTCACACTGCGGCTCCTGC	200	279
A00202:1331:HH2V7DSX7:1:1101:29541:5087	AACAACTTTTCCTTG	ACTGGCCGCTTGACGCAGCTTTTACAGATGACCCTATAGCAGGGGTTCTCAACCAGGGGAGATTTTGCCACCAAGAGACATTTGGCAATTTTGGAAACAGTTTTGTTTGTCACAACTCAGGGAGTGCTATTGGTACAGTTCAACATCCTGCAATGCAAAAGACAGCCCCCGCAACAAAGTCCACACACTGCGGCTCCTGC	200	279
A00202:1331:HH2V7DSX7:1:1101:30282:5087	AAGTAAGACTTAAAC	ACTGGCCGCTTGACGAGAGTCAGATGACCCGGGCTAGGATCCCCTCACTATGTCTTCCCAGTTGCAGGAAACTTCATAATTTACCTTATCTCTCTAAGACTCTATTTCCTTTTGGGTAAATTGGGAATGCCAGTAATATATGCCTATCAGTTAGGGCAGTTCTGAAGACAAGAGGTGGACCATATCACTGCGGCTCCTGC	200	279
A00202:1331:HH2V7DSX7:1:1101:32542:5087	TGGAGTATTATACTA	ACTGGCCGCTTGACGTGGTGAAATCCACCTCCACTTACTAAAAATACAAAAATTAGCCAGGTGTGGTGGCGCATGCTTGCAATCCCAGCTACTTGGTGGGAGGATCGCTTGAAACCAGGAGGCAGAGGTTGCAGTGAGCTGGGATCGCGCCATTGTACTCCAGCCTGGGGGACAGAGCGAGACTTCACTGCGGCTCCTGC	200	279
A00202:1331:HH2V7DSX7:1:1101:1253:5102	GTGAGCGAATCGTTT	ACTGGCCGCTTGACGTTTTTCCCATTCTGTAGGTTGCCTGTTCACTCTGATGGTAGTTTCTTTTGCTGTGCAGAAGCTCTTTAGTTTAATTAGACACCATTTGTCAATTTTGGCTTTTGTTGCCATTGCTTTTTGTGTTTTAGACATGAAGTCCTTGCCCATGCCTATGTCCTGAATGGTATTGCCACTGCGGCTCCTGC	200	279
A00202:1331:HH2V7DSX7:1:1101:2483:5102	GGACCTTATGACGCC	ACTGGCCGCTTGACGACAACGATGACCTAGAAGCAACCTGTGTGCACTGCAAGATGTGTGGGAGGCCTGCTCCACCACAGCTGAGGTTTAAGGGCACATTCAACCAGTTCATTAGTGACTTCCTATCAGGCACAAAAGTTGGGTCACGTGCCCCCTGCCCAATGCTTAAGAGATACTCAGCTGGTCACTGCGGCTCCTGC	200	280
A00202:1331:HH2V7DSX7:1:1101:2844:5102	GACTGAGTCCATCGA	ACTGGCCGCTTGACGCCCTCATCTGCCCAGACCTGCACAGCACTGTTGCTCTCGGCACCGCTGGGGTATGGCGTCTCGGTTCACAAGCGTGAATGTGATATGTCACAGCTGTGCCATGAGTTGATCTGCCAGATGGCAAAGTGCACTGATCCTCTGCGGTGACCGGGGCTGGTGCCCCTGGGTGCCACTGCGGCTCCTGC	200	279
A00202:1331:HH2V7DSX7:1:1101:4218:5102	AATGGATGGAATAGA	ACTGGCCGCTTGACGACCTTACACAGAAACACAAATCAAATGATAATCTCATTTTCATCCATCAAATGGGCAAAAATTCATAGAAAGCTCATGTCTCTTCGTATATTAGCTGAAGTCCAAACCCATCCTTTAAATCCAGCTCTAAAAATGTCACCTCCTCTAGACGTCATCTTCTTGGCTCCCACCACTGCGGCTCCTGC	200	279
A00202:1331:HH2V7DSX7:1:1101:9697:5102	AGAAGGGGTCACAAC	ACTGGCCGCTTGACGTCTCCGTGGCATCCAGCAGCTCTACGGTGCGTGGGCTGTGACCAGCGGGCTCTGCATGCCGCTCTCAAGACCCTGGCCAAGGAGAAGTAGGCATTGCTGCCATCCCCATTTTGTAGATGAGGAACCCAAGGCTCAGTGAGGATTAGTGACTTGCCCACATCATTTGGGGACACTGCGGCTCCTGC	200	278
A00202:1331:HH2V7DSX7:1:1101:10456:5102	TGAAGTAAGTCTGGA	ACTGGCCGCTTGACGAGGAAGAAGGAAAATATACTTGCTTGCTCCTGTTCCTTCTTGTCTCTCATTGGTCAAGGTCTGACCCACAACATGTTAACTCATCTGCACATCGGGGTTATTTGACAAGGATTCTCTGGGCAGCTGTTGAGGAAACCACAGTCTCTGTGGTCGAGAAGCTCAGATGTCACCACTGCGGCTCCTGC	200	278
A00202:1331:HH2V7DSX7:1:1101:10691:5102	ACACGACCCGACCTG	ACTGGCCGCTTGACGAAGAGCTGTCCAATGAACTTACAAGTTATGTGGTATATGTGGGTTAATCTGGGAGACCAACCACCATTTATGAAATTCTTCTCTGTGAAAATGCTTTATGAAGGGCAAATAGCAAGTTTACAAATGAATTTTTGGAAAACAAACTGTAAATTGAGGTTAACTTCTAAGGCCACTGCGGCTCCTGC	200	279
A00202:1331:HH2V7DSX7:1:1101:13819:5102	GAGGTCAATATCACT	ACTGGCCGCTTGACGTTTTGGAGATAAAGACCTGGGTCATATCACACAGTCAAGGAAACTAGAATGGACAGTGGAGGAGTGAGACAATAAGTATCCATTTCAGCCTCAATCCCAAATGCTACAGAGGGACTATGGTTTATCCCATTAACTTCCTTCTCCTAAGGTTCCCCACAGAAAGGGATGTCCACTGCGGCTCCTGC	200	279
A00202:1331:HH2V7DSX7:1:1101:13838:5102	TGGGTCTAGTGCGTC	ACTGGCCGCTTGACGTCAGAAGAGGACTGATGAGGCTCCCTCCATGAGCAGGCTAGTAGCGCAAAGCCTAATCAACACTTCTGTGAGGAAGTTAGCAGCATTCCTTCTGACCTGACTGCTTCCGCTTCTGGTGGTGGCAGCGCTGTCAAGCCTCATTACTGGAAAGTTCATCTTGTTAAATTTCCCACTGCGGCTCCTGC	200	279
A00202:1331:HH2V7DSX7:1:1101:13874:5102	CTCCATCCGCTACGC	ACTGGCCGCTTGACGCAAACACCGCATATTCTCACTCATAGGTGGGAATTGAACAATGAGAACACATGGACACAGGAAGGGGAACATCACACTCTGGGGCCTGTTGTGGGGTGGGGTCCTGGGGGAGGGATAGCATTAGGAGATATACCTAATGCTAAATGACAAGTTAATGGGTGCAGCACACCCACTGCGGCTCCTGC	200	279
A00202:1331:HH2V7DSX7:1:1101:16712:5102	AAACTCTTTGGCCGG	ACTGGCCGCTTGACGTACTTTATATATCTGGGTGCTCCAGTGTTGGGTGCATGTGTATTTATAAATGTTATATCCTCTTGCTGAATTGACACCCTTATTATATAATGACCTTCTTTGTCTCTTTTTATGGTTTTTATCTTAAAATCTGTTTTATCTGATACAAGTATACCTACTCCTGCTCTTTCCACTGCGGCTCCTGC	200	279
A00202:1331:HH2V7DSX7:1:1101:16749:5102	TCATCACCTGATAAA	ACTGGCCGCTTGACGGTGCAGAGAAGTCTGGTAGGGCTTATAGATATGGTTTTCCTCCATCGGGCACCGTGGCTTACGCCTGTAATCCCAGCACTTTGGGAGGCCGAGGCGGGCGGATCACCTGAGGTCGAGAGGTTGAGACTGGCCTGACCAACATGGAGAAACCCCGTCTCTACTAAAAATACCACTGCGGCTCCTGC	200	279
A00202:1331:HH2V7DSX7:1:1101:17942:5102	TCCATTTAAAGCAGG	ACTGGCCGCTTGACGGATCAAATTGATTCCATCTGCAAAGACCCTGTTTCCAGATAAAGTCATATTCGCAGGTACTGGGGTGCGTAATCTGGGAGGTGTATGTTGTCCTACTATTCCTTAGTCAAGGCCCCGCAGTTACAGAGTTGCACTGAGAAGTGAAAGCGATAAACTATTCACTAATAAGCCACTGCGGCTCCTGC	200	279
A00202:1331:HH2V7DSX7:1:1101:18521:5102	GTTTGCGGAGCTCCA	ACTGGCCGCTTGACGTGGGAGGCTCAGGCATGGCGGGCTGCAGGTCCGGAGCCCTGCCCTGCGGGAACGCAGCTAAGGCTCGGTGAGAAATAGAGCGCGGCGCCGGTGGGCTGGCACTGCTGGGGGACCCAGTACACTCTCCGCAGCCACTGGCCCGGGTGCTAAGTCCCTCATTGCCCAGGGCCCACTGCGGCTCCTGC	200	279
A00202:1331:HH2V7DSX7:1:1101:21377:5102	TACAACTCATAGCTA	ACTGGCCGCTTGACGAGCAAATGGCCCCTGTAATGGGTTGAACCATGTATTCCAAAAAGCCATATTCAAGTCCTAACCTTGGTACCAGTGAATGTTGTTACCTTATTTGAAAATAGGTTCTTTGCAGATATAATAAGGCAAAGATGAGGTCATACTGGATTAGGGGGTGATATGGTTTGACTGTGCACTGCGGCTCCTGC	200	279
A00202:1331:HH2V7DSX7:1:1101:22553:5102	CTTCTCCGGTCAGGT	ACTGGCCGCTTGACGTCTGGATATTAGACCTTTGTCAGATGGATAGATTGCAAAAATTTTCTCCCATTCTGTAGGTTGCCTGTTCACTCTGATGGTAGTCTCTTTTGCTGTGCAGAAACTCTTTAGTTTAATTAGGTCCCATTTGTCAATTTTGGCTTTTGTTGCCATTGCTTTTGGTGTTTTAGCACTGCGGCTCCTGC	200	279
A00202:1331:HH2V7DSX7:1:1101:23475:5102	ACGCCGAAGGCGTGA	ACTGGCCGCTTGACGCCGAAGTGCAGCCTTGCAGACCCCGGGGCTGGGAAGGGGGCGGGAGAGAGGCTTGCATCTTGCAGCCCTCCGGTCCCACGGAGGGCACAAGCTGCTCGCAGGCTGCCCCAAGGGAGGAGTGCGAGGAGTGGCGAGGGCTATCAGCCCTGGTGGGCGAACCTTTCCCAAGACACTGCGGCTCCTGC	200	279
A00202:1331:HH2V7DSX7:1:1101:23746:5102	ACGGTTACGGGCTCT	ACTGGCCGCTTGACGCTCTGGGTGGGGAGGGCGGAAGGAAAAAACCAGACACAGGCAGGGCTGGGGCTGGGCGGGTGCTCTGCCCCCTCCCTCAGCTCCCGCTTCCGCCCCGACTCTGCTGGGCTTCCCACCCAGCAAACCCCTGGCACATCCAGGAAGCAGAAAACAAGTGCTTGGGGAGGGCACACTGCGGCTCCTGC	200	279
A00202:1331:HH2V7DSX7:1:1101:24270:5102	TCACGAGTACGGGTG	ACTGGCCGCTTGACGACTCCTGGCCTCAAGTGATCCACCCGGCTCAGCCTCCTGAAGTGCTGGGATTACAGGTGTTGAGCCACCGCGTCCAGCCTCTCCCCCAAATTCAGAGAGCTCCCCTGCCTCCCAAATTTAAGGAGGCTTCTTGGAAAACTAAAGGAGTTATCTTAAAGTCCTCCTAAAAACACTGCGGCTCCTGC	200	279
A00202:1331:HH2V7DSX7:1:1101:24957:5102	GGTGAACGCGGAACG	ACTGGCCGCTTGACGTGCCGTTTGGATTGTTCCCGTGTTAATTTACGTTGTTAGTCTGTGTGACTGCGTGTCTGGACGTCTGGCTGGCCGATTGGTGGATTTGCTGGCTCCAGTGTTTATTCTTTCCCGTATTTAGAGGCGATCACGACTGTGACATCATAGTGATTGAATCATTCATTTTTTGTCACTGCGGCTCCTGC	200	279
A00202:1331:HH2V7DSX7:1:1101:26259:5102	AGCTCCAGCGGATCA	ACTGGCCGCTTGACGAGCATCTGGAATGGTCTCGGGCAGCACCTCAGACGATGTGGCTGTGTTGCATGAGCCCCTCCCCTCACCGCAGCTCTCGGCCCTCCTGAGCCCAGGTGCCCGCGGGCTCCCCGCTCACCTCTGCCTTGAACCTTCCTGAGTCTGAGCTTCTTTTTTGTTTTGTTTTGTTCACTGCGGCTCCTGC	199	278
A00202:1331:HH2V7DSX7:1:1101:27471:5102	TACACAAATCCCTCA	ACTGGCCGCTTGACGGTCCTGAGTGGGCGCTGCTTCTCGTAGGACCCACCCTAACACATGGCCTGCATCTACCTTCCCTTCCCTCTCCTCTCCAGGGTGGAGCCTTTTTCAATGCGAGGAGAGTGATTCCAGGCAGCTTTCATTCCTGGGTCTCCTTAGCTCCCTCGCCCTTCCCAGCATCTGGGCACTGCGGCTCCTGC	200	279
A00202:1331:HH2V7DSX7:1:1101:27561:5102	TCCATCTACATTGGG	ACTGGCCGCTTGACGAGCTCTGTGTGCCGGTGTGGGTGTGTGTGTGTGTGTGTGTGTGTGTGTGTGTCTCCACCAGGCCAGCTCCTAATCCACCTCCACCTTGTCCTGCCCGGGGGGGCTCCCTCAGGGAGCTCCCTGCCTTTGGCTGCTGGGTGGGCTCAGCTCTTGGTGCCACAGAGTTCACTGCGGCTCCTGC	196	275
A00202:1331:HH2V7DSX7:1:1101:28809:5102	ACTCAACGCACCCAT	ACTGGCCGCTTGACGAAGCAATTCTCCTGTCTCAGCCTCCCTAGTAACTGGGAGTACAGGCACATGCCACAATACCCAGCTAATTTTTTGTATTTTTAGTAAAGACGGGATTTCACCATGTTAGCCAGGATGGTCTTGATCTCCTGACCTTGTGATCTGCCCGCCTCTGCCTCCCAAAGTGCTGGCACTGCGGCTCCTGC	200	279
A00202:1331:HH2V7DSX7:1:1101:29008:5102	TGATTGGAGCAGGCG	ACTGGCCGCTTGACGTTTTGAGATGGAGTCTCTCTGTCACCCAGGCTGGAGTGCAATGGTGCCATCTCGCTCACTGCAACCTCTCCCTCCCAGTTCAAGTGATTCTTCCACCTCAGCCTCCCAAGTAGCTGGGATTACAGGCACCTGCCATCATGCCCGGCTAATTTTTTTTGTATTTTTGTAGACACTGCGGCTCCTGC	200	279
A00202:1331:HH2V7DSX7:1:1101:31177:5102	TCCCTGACACGCATA	ACTGGCCGCTTGACGGAGGCCGCCCTCTCTGGGTTCAGCGCTTCACCTGACCTTGGCCTCCCGGAGCAGAGGCCTGCTGGGGACAGTGTCATTTGGGTAGAGTTTCCGAGAGGACCCAGGAGTGGTCCGTTCTCTCGATGGAGACCCATTTGGGAGGAAGAATCTGAGAATCCTTGAGAATTGTGCACTGCGGCTCCTGC	200	279
A00202:1331:HH2V7DSX7:1:1101:31340:5102	CGCGAACGTCCGAGG	ACTGGCCGCTTGACGCAAATAGGATGGTCTTTTTGCTGTGAACTTAAGACTGCTCTAAGGCCAGGCGCAGTGGCTGACGCCTGTAATCCCAGCACTTTGAGAGGCCGAGGCGGGCGGATCACAAGGTCAGGAGATCGAGACCATCCTGCCTAACACGGTGAAACCCCGTCTCTACTAAAAATACACACTGCGGCTCCTGC	200	279
A00202:1331:HH2V7DSX7:1:1101:32298:5102	GAGCGACCAACGGGT	ACTGGCCGCTTGACGCCATTTTAAGTGTCTCCAAGTACTGACCTTGCAAGGGTCACCACGAGAGAGGTCCAACATGTGAAACAGGAAGCCCAGCTCACACGCCAGACAGAACTCCTTCTGGCAAAGGTGGTTTTGAATTAGACAGCGTACAGGCTCCAGGAAATAGAGCACCTGGAGGTAAAAGCCACTGCGGCTCCTGC	200	279
A00202:1331:HH2V7DSX7:1:1101:32443:5102	TCGGATTATGCCAAA	ACTGGCCGCTTGACGTGTTGTCTCTGACAAAGATGCTCAAGAAACTGGTACATGGTTTTGCCATGTTGCCATGCCCTGGGGAAGGTTCTGGGTGATGACTGAGGGTGAACTGTGGAGACAGTGGGGATGGAGAGCTGCCTGCTACACTTCCTGCTTTGTGGGCAGCTATAAAGTGGGGGGTCGGGCACTGCGGCTCCTGC	200	279
A00202:1331:HH2V7DSX7:1:1101:32606:5102	TCACGGCCACATATG	ACTGGCCGCTTGACGTTCGTTTTTGTTTTTGTTTTTGAGACAGAGCAACAGTCTGTCACCCAGGCTGGAGTGCAGTGGTGTGATCATGGCTCACAGAAACCTCAGCCTCGCAGGTTCAAGCACTTCTTCTGCCTCCGCCTCCTGAGTAGTTGGGACTACAGGCATGCGCCACCATGCCCAGCTAACACTGCGGCTCCTGC	200	279
A00202:1331:HH2V7DSX7:1:1101:2112:5118	CGATGTATAAGAATC	ACTGGCCGCTTGACGAAATAAATGATTACGGGGAAACTGGATTGCCACATGTAAAAGAATGAAATTGAGCCAGGCACAGTGGCTCATTCCTGTAGCCTAAGTTACTTGGGTGGCTAAGGCAGGAGGATCACTTGAGCCCAGGAGTTAGAGGTCACAGTGAGCTATGATCACACTGCATTCCAGACCACTGCGGCTCCTGC	200	278
A00202:1331:HH2V7DSX7:1:1101:9543:5118	GGCCGCAATTATGTC	ACTGGCCGCTTGACGTGTTGGGAGGTTTCTACCAGTCAGGAGGCACTGGGGTCAGGGACCCACTTGAGGAGGCAGTCTGTCCCTTAGCAGAGCTGGTGCGCTGTGCTGGGAGAATCCCTCTTGTCAGAATCAGCTGCTCTCTTCAGAGCCAGCAGGCAGGAAGGATTAAAGCCACTGAAGCTGCACACTGCGGCTCCTGC	200	279
A00202:1331:HH2V7DSX7:1:1101:10285:5118	TTTGTCCGTGGCCAG	ACTGGCCGCTTGACGCAAAACAATCTCCTCAATATCCTTGTTTATCACAAATGTAGATCTCAGTTGCATGATAAGAAATATCTGAAATACTGTAACAAGCAGGTATGATCAAGCCACTCCAGCAAGCCTGTCCATATCTTTATCATAAAACTGCATTTGCGGACAAAGCTCTATACTTTTGTGAACACTGCGGCTCCTGC	200	279
A00202:1331:HH2V7DSX7:1:1101:12979:5118	GGCTGAGTGATCGCG	ACTGGCCGCTTGACGGGAAAATCACTTGAACCCAGGAGGCGGAGGTTGCAGTGAGCTGAGATCATGCCACCACACTCCAGCCTGGGTGACAGAGTGAGACTCTGTCTCAAAAAAATAAATAAAAATACAAACAAACAACTTCTATTAGTTTTATTGGGTATACGTGGCTCAAAAAGAACTCTCACCACTGCGGCTCCTGC	200	279
A00202:1331:HH2V7DSX7:1:1101:13901:5118	ATCGACATCTCGTAC	ACTGGCCGCTTGACGTGCTACAGTTACTTCTTCAGTAGTACACCTGCAACTTTATCAGTATATTAAATGATACTTTGTAATCATTTTATATTGCCTCCAACTGGATTCCTGGATTCTCACAGGCATTATCACCAATGGCATTTAGGAACCTGACTCATATGTCTTTAGCATTATACGGACTCTAGCACTGCGGCTCCTGC	200	279
A00202:1331:HH2V7DSX7:1:1101:13955:5118	TGGTGACTAGTTGCG	ACTGGCCGCTTGACGTGGGAGGCTCAGGCATGGCGGGCTGCAGGTCCGGAGCCCTGCCCTGCGGGAACGCAGCTAAGGCTCGGTGAGAAATAGAGCGCAGCGCTGGTGGGCTGGCACTGCTGGGGGACCCAGTACAATCTCCGCAGCCACTGGCCCGGGTGCTAAGTCCCTCATTGCCCAGGGCCCACTGCGGCTCCTGC	200	279
A00202:1331:HH2V7DSX7:1:1101:15528:5118	TATGCCGCAAAGCTC	ACTGGCCGCTTGACGTCCCCTGTTGATCTGGGTGACATATTGCTTCATCTCCTTCAGGGCCACATCCAGCTTGGTGAAGAGCTGCAGGTAGGCATCCTGAATCTCACGGTCCTCCTGCTTGAGTAGGAAGCTGAGGCCCCGGTCTTCCTGACCAAGGGTCCCACTGGCTGGCCCGAAGCTGCCATCACTGCGGCTCCTGC	200	279
A00202:1331:HH2V7DSX7:1:1101:17264:5118	ACTGACGTAGGTAGT	ACTGGCCGCTTGACGGTTTGTGGATAATTTAGGAGCCCAAAGAGGCTCTTGCCTTCATTGCCTCGCTCCTTATAGAGGACGGCTTACCCTTTGAGGGTCACTTGAGGAGGAGCTGATGGAAGCTGCTCTGCGGCCTGGCTTGTTTTCCTCCTTTGGGAGGAAATGGCTGCACTGTCAGGGTGTGGCACTGCGGCTCCTGC	200	279
A00202:1331:HH2V7DSX7:1:1101:18023:5118	ATCTCAGCGTTAGCT	ACTGGCCGCTTGACGAATTTGACAGTCCTTAGCAGTTGTCTTGGGTTCCTGCCAGCCTGCAGGCCCAGCTTAAGTGCCTGGAGAACCCCGTCCACATGCCGCCTCACAGGTCCCAGCTCCTACATCACATTGTACATGGCTTCATCATCTTCCTCCTTCCACCTGCAACATCCCAGACTCTTTGCCACTGCGGCTCCTGC	200	279
A00202:1331:HH2V7DSX7:1:1101:18747:5118	CACTGGCTAAATTGT	ACTGGCCGCTTGACGAACAATATCTAGAAATCAATTCACAATAAAAGCTATTTCTCAAATACTCTATGGAGAAATCAGAACCAAAAAACACTGAGTGATTTGATCAATGAACGTATAATCTGCCGTTCCTCTTTGACAGTAAAGCCCTGACATTTGTGACTTCATACAACTGGATGTTATGAACTCACTGCGGCTCCTGC	200	279
A00202:1331:HH2V7DSX7:1:1101:19777:5118	CGCATCAAGCCGTAC	ACTGGCCGCTTGACGCCCTGCCACCTCCCAGACCATGAACCCAGCTGTGAGGGGCCAGACTTTATTCATTGCTGTACTCCCAGTGAAGTGGCACCATTCGCCTGGGGGGATACCTGAGGTTCATTGTCTCATGCCAGGGAAATCAAGGACATGGACACACAAGGAGTGAGGTTGAGAGCGGAGGTCACTGCGGCTCCTGC	200	279
A00202:1331:HH2V7DSX7:1:1101:20518:5118	GATGGCTGCTACTAC	ACTGGCCGCTTGACGAGATTACATCCAGCCCTGATCACCCCCGGGTACACACAGAGCTATGGCAGACCACGCTGCACTGCAAGGGTTGGGGCTGCCTTGCCCAATGCATTTGAAGAGAGCTCACACTCCCCAGTCTGTGGTTTAGGAAGCTCAGCTTCTTCCCCTGGAGCAATGACTTTCTGCTGCACTGCGGCTCCTGC	200	279
A00202:1331:HH2V7DSX7:1:1101:20645:5118	TCGCACGGTAATGGC	ACTGGCCGCTTGACGTCAAGGTACGGAGCCCTCATCGGAGGGCGCATTAGCGGGGTCAGAGGAATTAGGAGCAATGCGCAGAGCCCCCTGCAGCCCGCGTGCTGCGCCGAGACCTCAGCCGTCCTCACTGAGCGGAATGGTTGTGTTGTTTGTATTGGGACTTTTAAAAAATCCAGTCTCAAAGCCACTGCGGCTCCTGC	200	279
A00202:1331:HH2V7DSX7:1:1101:21025:5118	ATTGTGTCGGATAAA	ACTGGCCGCTTGACGGCTAAAGGTTAGCTAACAACACCCTGCTGATAAATCTGGCCCACTGTCTGTTTTTACAAATAAAGTTTTATTGGAATACAACCATACTCATTTGTTTACATATTATTTATGGCTGCTTTTGCACTGTGACAGAGTTGGTTAGTTATGACAGAGACTTTAGGGTCCAGAAACACTGCGGCTCCTGC	200	279
A00202:1331:HH2V7DSX7:1:1101:21115:5118	TAGTTAACTTTAAGT	ACTGGCCGCTTGACGTAGTTGAGAACCTTCCATTTCCCCCTGGTTGAAATACATTAGTTGCTATGGAAACTGCGATACCCCCGGTGTGGATGGAGCTGAATGACACCTACAATTGCAGAGCACGGTTGGCGTTGCCAGGGCTGGGAAATGGGCGTCGTGGCTGGAGAGGGCACTGAAGGGCACAGCACTGCGGCTCCTGC	200	279
A00202:1331:HH2V7DSX7:1:1101:21676:5118	CCCGTGCAGACCCAA	ACTGGCCGCTTGACGTGGCCGTAAGATTAGTATTAAAGCCATTCTCTTTTAAGTGGAAAAAGAGAAGAGGATGTTGATGTGGTTTGGCTGTGTCCCCACCCAAATCTCATCTTGAATTCCCATGTGTCATGGGAGGAACCCAGTGATAATTAAATCATGGGGGCGGGTCTTTTCCATGCTATTCTCACTGCGGCTCCTGC	200	279
A00202:1331:HH2V7DSX7:1:1101:25635:5118	CAAAAATCGGACGGT	ACTGGCCGCTTGACGTCGACCTTTACTTCCAGATCAGAGAAAATGATTTTTATTTCATGTTTTTGTTACCACGACGTTTGAAGGTGTGACCTTTAAAGCGACTTTTTTATCCCGCTCAAACCCTTCTTGCCCCTTTCGGTTTTGTGCTGAAATCAAAGTTGATTCGGTTGCACCAAAGGCCTCCGCACTGCGGCTCCTGC	200	279
A00202:1331:HH2V7DSX7:1:1101:26106:5118	GCTGCTTTTGACGTC	ACTGGCCGCTTGACGAATATGAACGTCCCCTCCAAGTCTCATGTTGAACTGTAATCACCACTGTGAAGGTGTCAAGAGGTGGGACTGTTAAGAGGTGATTAATGTTGTTATCATGCAGATTGGTCAGTCATCACAAAAGTAGCTTTGTTATAAAAGCAAATTTGGCCCCCTCTTGCTCGCTTGCTCACTGCGGCTCCTGC	200	279
A00202:1331:HH2V7DSX7:1:1101:27389:5118	CCCGACGGCCGCGAC	ACTGGCCGCTTGACGAAAATTAGCTGGGCATGGTGGCATGTGCCTGTGATCCCAGCCACATGGAAGACTGAAGCAGGAGAATTGCTTGAACTCGGGCGGTGGAGGTTGCAGTGAGCCGAGATTACGCCACTGCACTCCAGCCTAGGCGACAGAGTGAGACTTCATCACACACACACAGACACACACACTGCGGCTCCTGC	200	279
A00202:1331:HH2V7DSX7:1:1101:27552:5118	TCACACGGGAGAAAA	ACTGGCCGCTTGACGGTGCATCTCCTACAGCCCCCACCAGATCTCCTCCTTTGGCTTCTCTGAATCCTGGCCTAAGTGTGTGTGTAGCTCTGGATGAAAGGTGTTGGGTTCTGCTGCTGCTCACCCATTCATGGCACTGAACTTAGAAGTGATGAGAGACAGATATGGCTCCCAGTTGGTCCTCACACTGCGGCTCCTGC	200	279
A00202:1331:HH2V7DSX7:1:1101:29053:5118	GAGTTTGGGTGATTA	ACTGGCCGCTTGACGAGAATCTCCCAACAAACTGGTCACATGAGTTGGCTCTGAGGAAGACTCCTAGGAAGCCTCAGAGGGAGAGTGGGCAGAAAGGAGGACTTCCTGTATTTTTTTATTTTGAATAGTTTCCAAATAGCAGAAGAATTGAAAGAATAATACAATGAAGGTTCATCTACCCTCTCCACTGCGGCTCCTGC	200	279
A00202:1331:HH2V7DSX7:1:1101:29071:5118	AGCAGGGGGGCGATG	ACTGGCCGCTTGACGGTAGGATTTTCCTGTGCGATAGAGGCCCACAAACGCCACCACCACCACAGGCTGCGTAATTGCAGATAGGATCTTCAGAGCTTCTGGATTCACCACCACCTGCCCTTTAGTGTTATCAATGAGGCTCATTGGGCCCGGCAAGTTGATCTCTGGAGCCATGTCCAGGGTGTCACTGCGGCTCCTGC	200	279
A00202:1331:HH2V7DSX7:1:1101:31078:5118	GATCTCGCTATTTAC	ACTGGCCGCTTGACGTGGTGTCGAACTCCTGACCTTGTGATCTGCCCACCGCCGCCTCTCAAAGTGCTGGGATTACAGGCGTGAGCCACCACGCCTGGCCAGATTTCTTGTTGTTATGTACAGCAGGGTTAACGTTACAATGTGCTGTATTCAGTTTATAATCCACTTTTAGGTAGGAATGAAAGCACTGCGGCTCCTGC	200	279
A00202:1331:HH2V7DSX7:1:1101:31675:5118	GATATGGCGCAGATA	ACTGGCCGCTTGACGGAGCCATGTTGGGGGGATGGAGGAGCAGGAGTCTCTGCCCTGGACAAGCTCAGTGTGTTGGAACAGGTAGACACAGAAATGACCACCTGAGAGCATGCCCTCTGCCCTTCAGTGAGGGCCTCTAAGGGGCTGGTCCTCCTGTGCTGTGGGAGGGAGAAGGAACTCCAGGTCACTGCGGCTCCTGC	200	279
A00202:1331:HH2V7DSX7:1:1101:31711:5118	CGATATGGAACTTGG	ACTGGCCGCTTGACGAGAGCTGAGAGGGAAATAGCTGGGAGGCAGCAGTTCCTAAGCCTGCCTGGTTTCCTTCCTACCATCAGGGCCTGGAGACCAGGGCGACCAGAGGCCCTTCCTGTGGACATAATGTCCCATTCCCCCTTGCTGGTGTCAGACCAGCCACGGGTGGTTGTTTAGAGACCAAACACTGCGGCTCCTGC	200	279
A00202:1331:HH2V7DSX7:1:1101:1289:5134	ACGAGGTGAACCATC	ACTGGCCGCTTGACGCCTGCACCAGTGCCATGCCCTGCCTGGGCTCCAAGATCACAGGGGTGCACATGGGTGGTGTGGAGGGTGGGCTGGCTCTGCACAGACCACGCCTTCCTATGCCATCCACAGCACCGAGACTGTCCCATGCTGCATTCCTCCCCTCCCCTCCCCACCGTACTAGCCCTGGGCACTGCGGCTCCTGC	200	279
A00202:1331:HH2V7DSX7:1:1101:5141:5134	ATGCCACGGTGCGAT	ACTGGCCGCTTGACGCATTTCTGTAAGTTAGCACTGGGGACATATAAGCATCACCTGAGTTTTAGGGACTTCATTCAGAAAGATTTATGAGGATTAAAAAAGACTCAGTTTAACTCTGAGATTCAGTGCTGCCATTTGTCTGCCTTTTTCAAACAAAATATCAGGGAATACCCTGGTTTAGGTGGCACTGCGGCTCCTGC	200	279
A00202:1331:HH2V7DSX7:1:1101:9028:5134	TCATGGTGTCCCTGG	ACTGGCCGCTTGACGAAGGAATATCATGATCATCCACACTTTTAGAATGATGAAATTGAGGCTTGGGAGAGTAGGATGTTTGCCCAAGGCCATTCAGTGCATAGGTGGCAGAACAGGAGTGGGAATTCAGATCCCTCAGACCCCAAAAGTTGAAATCTGCCTTTGCAGGTGGGAATAATTCCACCCACTGCGGCTCCTGC	200	279
A00202:1331:HH2V7DSX7:1:1101:9372:5134	TAACTCTACGTTCAT	ACTGGCCGCTTGACGACCAGATATGTGTGATGGGTGGCGTGGCTCAACTGAATGCATGACCCAGCAGCAGGCTCAATCCTACTGAATAGGCAGAGGAGACAGAGCTAGGACGATTGAGAATGAACATTTCAAAAGACAGCAAGAGCATATGCTCTCTGCAAATCCATACAGCTTTCTGCCATTGACACTGCGGCTCCTGC	200	279
A00202:1331:HH2V7DSX7:1:1101:10619:5134	AGCCAGAGCAGCTCT	ACTGGCCGCTTGACGAAGTCTTTAATCCACCTTGAATTAATTTTTGTATAAGGGGTAAGGAAGGGATCCAGTTTCAGCTTTCTAAATATGGCTAGCCAGATTTCCCAGCACCATTTATTAAATAGGGAATCCTTTCCCATTGTTGTTTTTGTCAGGTTTGTCAAAGATCAGATGGTTGTAGATGTCACTGCGGCTCCTGC	200	279
A00202:1331:HH2V7DSX7:1:1101:10764:5134	GTACGAACATACATC	ACTGGCCGCTTGACGGGAGCGCTCCGAAGGAGCGCGGAAGAAAGCCCTGCTTAGCTACAGCCAATCAGGAGCGCCCGTGCGGCGCTTATAGACAAAGGCTCCCCCCTTTCGGCTTTTCGGGGCCGAACTGGGGTGCCCGCTGGGCGGGAGTTGGCCGCCTCCGCCCGGGGGCGGGTGGAAGGTGGCACTGCGGCTCCTGC	200	279
A00202:1331:HH2V7DSX7:1:1101:11270:5134	GAGGCGCTTGCCCAG	ACTGGCCGCTTGACGTCTGTGGGCTCTGTTCTGTTCCAATGGTCTATATCTCTGTTTTGGTACCAGTACCATGCTGCTTTGGTTACTGTAGCCTTGTAGTACAGTTTGAGGTCACGTAGCGTAATGCCTCCAGCTTTGTTCTTTTGGCTTTGTTTTGTCTCGGCAATGTGGGCTCTTTTTTGGTTCACTGCGGCTCCTGC	200	279
A00202:1331:HH2V7DSX7:1:1101:11632:5134	GACGGTTTCCTTCAG	ACTGGCCGCTTGACGGACTGAGACACATGCTTGAAGGCAGGTGTCCACTTTCATCCAGCCCAAGAGGCAGGCACTCCCAGGGCCCCTCAGCCCACCCTAGCAGGGATGGCACTTCCTCTTAGGCCACCCAGGCTTTCTCCTTGGGCTGGCTGGAGCAGGGATCATGGCCAGAACCTTGGGAAACTCACTGCGGCTCCTGC	200	279
A00202:1331:HH2V7DSX7:1:1101:11740:5134	GAGTCAGTGTTCAGC	ACTGGCCGCTTGACGTCAGGCTGGTCTCGAACTCCTGACCTCAGGTGATCCGCTTGCCTTAGCCTCCGAAAGTGCTGGGATTACAGGCATGAGCCACTGTGTTAGGCCCACTGACAAGCCTTGTATTGGCTAGCCACCAAGATTGACTTGATTATCCACCTTCGGGACAACTGGACAGCCTGCTTCACTGCGGCTCCTGC	200	279
A00202:1331:HH2V7DSX7:1:1101:13512:5134	ACTTGCCACTCCTAG	ACTGGCCGCTTGACGACCATCAGGGTGAGGGGTGCCGTGAGAACCAGATCAGGGCTCCAGTCTGGGTGGCTGGGAGGGATGGTTAGAGAGGGGTTCCTGGAGGAAGAGACACATAAACTGAATCCCAAAAAATGAGAAGCTGGCCAAGCAAAATGGGGGAAAGGAGTGTTCCAGACAGAAGGAACCACTGCGGCTCCTGC	200	279
A00202:1331:HH2V7DSX7:1:1101:13874:5134	CCCAGCCTATGGTGC	ACTGGCCGCTTGACGATGTCAAAGCTCCTCATTCCACTTCTTTATTTCAGTTTATGTGAATATTAGAGCTACGCGACAGGTGAGATCAGAATAAGGCCCATTAACAATGAAACTGAAGCAGAGGACTTAGTCCTGATTTCTGTCTCTTGCTTTCTCTTTTCTCTTTTTTTAATATGCAAACAAAACACTGCGGCTCCTGC	200	279
A00202:1331:HH2V7DSX7:1:1101:15049:5134	GAACATCTGCAAAGT	ACTGGCCGCTTGACGAACAAAAAGCCAAAACAGTAGCTTATTATTAACTGACAAACTAACCTTTTTGCGAAGTTTCTGTATGCGATTGATGACTTCCCGCGCCATTCCTTCATCTACCAATGACTGGTCAGGAGTGACATCTAAGAGGACCAAAGCCTGTGGGAATGAACAGTGCACACCATGACCACTGCGGCTCCTGC	200	279
A00202:1331:HH2V7DSX7:1:1101:16278:5134	TCAAACTCATGGCCA	ACTGGCCGCTTGACGTGGTCCCTTGCGTAGGGGAGTAGGGGGGAGGGGCTGCCTTTGGATCCATTGCCAGCGAGCTTAACTCCTCCAGAATGGCATGTCTCCCCACCCCATGCAGTGTCCCCAGGACACCTGGGTGGGCAGCCACCATCCCTCCTTTGGAAGAACCAGTGTCATCCGAAGGTGGTCACTGCGGCTCCTGC	200	279
A00202:1331:HH2V7DSX7:1:1101:16767:5134	TATCATCAATCATCG	ACTGGCCGCTTGACGCCTTTGGTTTGAATGTCCTCCCGTAGCTCAGAGTAATTTGATCATCTGAAGCCTTCTTCTCTCAGCTCGTCAAAGTCATTCTCCGTCCAGCTTTGTTCTGTTGCTGTTGAGGAACTGCGTTCCTTTGGAGAAGGAGAGGTGCTCTGCTTTTTAGAGTTTCCAGTTTTTCTCACTGCGGCTCCTGC	200	279
A00202:1331:HH2V7DSX7:1:1101:18177:5134	CTCCATGCCTTACGT	ACTGGCCGCTTGACGGGACACATAGATTTTTAAAGTTATATATAACAAAACTCAGGCCCAGAAAGGATAAGAAACCTAAGTGTCCAAGAACAAGAAAACGGTGGCTCTGTCACCTACACCAGCCCTCCTGACCCTGGTCCAGCCTTCCTTCCACCCCCCAGCCACCTGCCACTTCACAGGTACAACACTGCGGCTCCTGC	200	279
A00202:1331:HH2V7DSX7:1:1101:19840:5134	CTACCGTCCCGATAC	ACTGGCCGCTTGACGGGACGTTTGCCACCAATAAGAGCGGCCCTGGGGGCAGTGAGCTAGCGAGGCCTGGTAGAGGAGGGGACGAGGCCAAAGCAGGCAAAAAGGAGGTGGGATCAGGGTCCACCCTGCCTCGAGGTTGCTGTGGGATAATGGGTGGATAACGGCGATACAGGCGCAAACACGTGCACTGCGGCTCCTGC	200	279
A00202:1331:HH2V7DSX7:1:1101:24469:5134	TGCCCCGGTAGGTAG	ACTGGCCGCTTGACGGAAAAGTGACCTTTGAACTGACATTGGAGGATGAGGAGTTAGACTAGCAGATGGAGAGGATGGTGGGGGGAATGAGAGGGCATTCCAAATGGAAGGTGCGCTAAGTGCAAAAGGCCTGGAGACAAGAGGCAATGGCCTATCCCAGGAACTGACAGATACTCACAGGGACTCACTGCGGCTCCTGC	200	279
A00202:1331:HH2V7DSX7:1:1101:24505:5134	CCCAATTCCCCGGAG	ACTGGCCGCTTGACGTGCCTAGGCTAGAGTGCAGTAGTGCAATCACAGCTCAGTGCAGCCTCAGCCTCCTGGGTTCGAGAGATCTTGCCACCTTGGCCTCCAGAGTCGCTGGAACCACAGGTGCACACCATTATGCCGGCTAATTTTTGTATTTTTTGTAGCAATGGGGTCTCACTATATTGCCTCACTGCGGCTCCTGC	200	279
A00202:1331:HH2V7DSX7:1:1101:29315:5134	AGGTACACATAGTTA	ACTGGCCGCTTGACGCACTGCAACCTCCGCCTCCAGGATTCAAGTGATTCACCAGCCTCAGCCTCCCAAGCAGCTGGGATTACAGGTGTGCACCACCACGCCCAGCTAATATATCTATTTTTGGTAGAGATGGGATTTCACTATGTTGGCCAGGATGGTCTCGATCTCTTGACCTCGTGATCTGCCACTGCGGCTCCTGC	200	279
A00202:1331:HH2V7DSX7:1:1101:30255:5134	CGCCACCGTTTCGTG	ACTGGCCGCTTGACGGGTGGTTCATGCCTGTAATCCCAGCACTTTGGGAGGCCGAGGTGGGTGGATCACGAGGTCAGGAGTTTGAGACCAGCCTGGCCAATATGGGGAAACCTGTCTCTATTAAAAATACAAAAATTAGCCGGGCATGGTGGCACACGTCTGTAGTCCGAGGTACTTGGGAGGCTCACTGCGGCTCCTGC	200	279
A00202:1331:HH2V7DSX7:1:1101:31033:5134	TTTCCGTCCTGCGTG	ACTGGCCGCTTGACGTGTGCTGTTCTGTAGGGCTTCCTATGGTTTTCATAACAAGCTTCTCAGTGCCTTCTCCCCACCTGCTGTTCCTTCCCTCTCCTTGCCAGCTTCTTCTCTTCTTTTCTTTCCTCTTACTCCCTGGCTATCTTATGACTCTGGCCATTTTATTTTTCTCTCTCACTCTCACCACTGCGGCTCCTGC	199	278
A00202:1331:HH2V7DSX7:1:1101:31051:5134	CCACCAAATTACTGC	ACTGGCCGCTTGACGTGTCTATCTCAAAATCACTCACACATTTTCAGAGAATCTGTACCTGATTATGCAACCCTTTGACGTTTAACCCATCTCCCATGGTTGAATGTCCCCTTGGAATCCAGAAGGCCTGGATATCCTGGCACTTGCCCATGTGTCCTTTGTTGTTTAGGGCTATACCATGAATACACTGCGGCTCCTGC	200	279
A00202:1331:HH2V7DSX7:1:1101:32027:5134	GAATTTTCAATAGTA	ACTGGCCGCTTGACGTTTTGGACCTCGAGCTGGTCATTTTGCCAGTCAGTTTACATAAAAGGAGATGGAAACGGGAAGGTAGGGAGGTGCCTCTGTTTCCCCAGTGTGACAGGTCTGAAGAGATCCCATTGCAGGCCACAGAAGTGGCCTCAACCTCCCCTGTGAGTGCTCAGCATGTGTCCACGCACTGCGGCTCCTGC	200	279
A00202:1331:HH2V7DSX7:1:1101:1696:5149	GACGAACAACCTTTA	ACTGGCCGCTTGACGAGAAGACAGCTGCTTTCTCATAACTCCTTCTGCATTTAATTTCTTGTGATAAGTTGTTTTGGTTGAAGACTGAAGAAAATCTGGCCTTGTACAGATAATTGGTTGGAAAATGGAAGACCTCATATAACCCTCTGACAGAATCTAGAGGACTTCAGGCATTCTCACACCACCACTGCGGCTCCTGC	200	279
A00202:1331:HH2V7DSX7:1:1101:4860:5149	GTCACTCTTACTGAT	ACTGGCCGCTTGACGATACAGCAGGGCTTGAACAATGAGATGAGAGACAGACATCTGCTGTGGGGCTTGGTGTTTGGGTTTGGCTTGTCTCCACCCTTGGGGTTCAGCCTCCACCTTATCACCAGCCCACCATTTGTGCTCACAGACCTGGGGTCCAATCAAGACAAGAGAGCTCCTTTTTCTCTCACTGCGGCTCCTGC	200	279
A00202:1331:HH2V7DSX7:1:1101:5240:5149	AACAGCTCATAAGTG	ACTGGCCGCTTGACGTCACAAAATGGGGCGTTGGAAGGGGAAAAACAGCTGCTCTAGTTGGGCAGTGATTAATAAAAACCTCCCAAAAATTGAGTTGACAATTACCAAGATCTCATCATGTTAGAAAACTTTCATTCGCCGATTTCACTTTTCAAGTGAATCCTAAAGCCTATTTCCTTAATCTTCACTGCGGCTCCTGC	200	279
A00202:1331:HH2V7DSX7:1:1101:6180:5149	CGCCCGCGTACGTTC	ACTGGCCGCTTGACGAACTGGCAGCTCCCATAAAACTGCTAGGAAGCACACTGCATCTCCTTCCAGGACTTGAAATGGGTCGTGTTATGCAGAAAGCAAATTATTTCCAGAAATATGCAATGTTAAGAAAATAAATCACATTCTATCTCCTTCAACATGTCAAAGGTCCACTGAAAACTCTTGCTCACTGCGGCTCCTGC	200	279
A00202:1331:HH2V7DSX7:1:1101:8024:5149	CCCGTGGATCCCGAT	ACTGGCCGCTTGACGTGTACCTTGGTTGGTGAATCAGTGAGAAGAAGCAGGAATGCCAAAGATACTGTGAATGTTCTGAGTTTTGTTGCTGTTGTTGTTGAGAGGTTGTTTCACTGGTATCTATTGCATTGTATAATAAATGACCAGATGAATGAATGAGTGAAGCAAGAGAGAATGAATAAACACACTGCGGCTCCTGC	200	279
A00202:1331:HH2V7DSX7:1:1101:9851:5149	AGGCCATGGTCTTTA	ACTGGCCGCTTGACGCCTGCCTCAGCCTCCCAAGTAGCTGGGATTACAGGTACCTGCCACCATGCCTGGTTAATTTTTTTGTATTTTTAGTAGAGACAGGGTTTCACCATGTTGGTCAGTCTGGTCTTGAACTCCTGACTTCAAGTGATCCACCCGCCTTGGCCTCCCAAATTGCTGAGATTATACACTGCGGCTCCTGC	200	278
A00202:1331:HH2V7DSX7:1:1101:10737:5149	TCAGACATATGAGGC	ACTGGCCGCTTGACGCAGTTGGAAGCAATAGAGAATAAGGCAGGAATTAAGTACTTCTAATTAACAATGCTAGATAATGTCAGTGACTGTTTCTTGTATCTGTACTGTAAGGACAAATGCTGTTCATAGTTGTAACTTCTAAGACAAGGCTTTGATTTCTTTACAGTATTCTTCACCTACACCAGCACTGCGGCTCCTGC	200	279
A00202:1331:HH2V7DSX7:1:1101:11785:5149	AAATTCAGAGAACCG	ACTGGCCGCTTGACGGTGCAAAGGATCTCCCAGGCACGCTATTAGCCTTTGCCTTTGGAGCTCCACAGCCACTATCTTATTGGAGTAGCTGTAGTTGCACATCTCAGTTCCCTTTTTCAAGTGGCAAACCTTTAGCTTCCTCTGAGCTTTGAGGTTCAAAATGGCCACTAAGGTGCTTGACAACACACTGCGGCTCCTGC	200	279
A00202:1331:HH2V7DSX7:1:1101:13521:5149	ACTTGCCACTCCTAG	ACTGGCCGCTTGACGACCATCAGGGTGAGGGGTGCCGTGAGAACCAGAGCAGGGCTCCAGTCTGGGTGGCTGGGAGGGATGGTTAGAGAGGGGTTCCTGGAGGAAGAGACACATAAACTGAATCCCAAAAAATGAGAAGCTGGCCAAGCAAAATGGGGGAAAGGAGTGTTCCAGACAGAAGGAACCACTGCGGCTCCTGC	200	279
A00202:1331:HH2V7DSX7:1:1101:14986:5149	TATAATACGTCTAGG	ACTGGCCGCTTGACGGGGGCACCCTGGAGTCTAGCCTCTGCACTGCCTCCAATTGCTGTGTGACTTGGGGCAAACTCCTTCCCTTCTCTGAACCTCAGGAGCTCCACCTCTGCTCCTTGCTTGAGAGCCAGGGTACCTGCAAAGGGAGGGAAGAGAGGGGAGTTGCTTAGGGGGGAGGCTCCAGCCACTGCGGCTCCTGC	200	279
A00202:1331:HH2V7DSX7:1:1101:15167:5149	TGATGTCAGAAGTTG	ACTGGCCGCTTGACGCAGAAAACTTCAGAATAGCCCACAGAATTACGGTAAGGAATTATTCATTCATTCATTTAATTAACATTGGGAGCGCCCATTATGTATTAGTCATTGTCCTAGACATTTAGGGATTCAGTGGTAAGCAAATAAAATAGATGCAATCCCAATAGATATATCAGCATACAGGCCACTGCGGCTCCTGC	200	279
A00202:1331:HH2V7DSX7:1:1101:15438:5149	GTACGAGCCCCGTGG	ACTGGCCGCTTGACGGAATGAGGTTACTAGAGAAATGTAGGATGCAAGGAAAAAAAAAATTTTTTTCCAGCATATCCAGCGGTTTAGTGCATGCATGGAAAAAACCTTTCTGGGTATGGCAAGGACATCGCTTGCTCAAGACACATTCTAACCTCTAATATGTCTTCTCTTCCTGAAAAATCTGGCACTGCGGCTCCTGC	200	279
A00202:1331:HH2V7DSX7:1:1101:19325:5149	ACCATTGCTAACGGT	ACTGGCCGCTTGACGCATGTACATGTGCACACCATACAGACATGGACCTGCACGTGTATACACATGCACACAGGTACATCATGTGAAGGTGCAAATACATTTACACAATCACAGGCACCCACACAGATGTGTACATGCTCTGTGTCAGCTAAAGGCCTCAGACAATGCTCCCAGAAGTCGCTCCTCACTGCGGCTCCTGC	200	279
A00202:1331:HH2V7DSX7:1:1101:19651:5149	AGGCCCACTGTATAA	ACTGGCCGCTTGACGTGGCTGGGGTGACTGATATGGACTATCAAGGAGAAATCGGACTGCTATTCTACAATAGAGGTAAGGACGAGTATGTCTGGAATACAATATATCCCTAGGGGGGGCTCTTATTACTACCATACCCTGTGATTAAGGTCAGTGGGAATTTATAATTACCCAATCCAGGCAGGCACTGCGGCTCCTGC	200	279
A00202:1331:HH2V7DSX7:1:1101:21368:5149	CGTCAAGTTGTCTCG	ACTGGCCGCTTGACGAGGTGACAGAAGGTAGAAGACAAGGGGGTTGGGGACTCTCAACCCAAAAACAAGGACCCGTGCCCTTCACCCTCAATTCTGAGAGGCCACAGCCAGGGTGTTGACATAGCCATGAGCACCCCCCTCGTTCTCCGAGATGCAGTGGCCCAGCTGGGAGCCTCCCTGAGGTGCACTGCGGCTCCTGC	200	279
A00202:1331:HH2V7DSX7:1:1101:22797:5149	TGTATGATCCATGCA	ACTGGCCGCTTGACGATTCTGCTCTCGGGGGATACTTGAGGATGCCAAAGCTGGGGACGTTCTCTTGATTCACATCCGTAGGAGAGTCTAGGGTAAAGCAAACAGTGTAAGTAAGAGGGATCTTTCTGAATGTGAACTACACCCTGATCCAACAGCAAAGGGCTGGCTATGACGGGCAGTGTTCACACTGCGGCTCCTGC	200	279
A00202:1331:HH2V7DSX7:1:1101:23158:5149	GGATTCCTCAGAATT	ACTGGCCGCTTGACGAGGGCAGGTGAGCTTGGGAGTGGGTGAAGGAATTCAAGAGGGCGGTGGCCACTGCTGTGAGGTATAGGATGAGGCCCTGAGAAGTTCTGCAGTGAGACACTGGAGGAGGGCGAGGGGAAGTGGCCACTGGGAGAGAGAAGGTGGCTGCTCTAGGGCTGCTCTAGCCCCACCACTGCGGCTCCTGC	200	279
A00202:1331:HH2V7DSX7:1:1101:26359:5149	CGGATAAACCAATGT	ACTGGCCGCTTGACGTACAGCTTTCTGAATCCCGGTGAAACCATTACATCTGAGAAGTATGCTCAGGAAATCGATGAGATGAACCAAAAACTGCAACGCCTGCAGCTGGCATTGGTCAACAGAAAGGGCCCAATTCTTCTCCACGACAATGCCCGACCGCATGTTGCACAACCCACACTTCAAAACACTGCGGCTCCTGC	200	279
A00202:1331:HH2V7DSX7:1:1101:29686:5149	GCGATCGCGAGGGGG	ACTGGCCGCTTGACGGTGGAACTAAAATTAGTAATGAGTATTGGAAACATTGCCAGTGAACATATGAAAGGAGGGCATTCAGCTAATTTGGGGCTACCAGAAAATGCTCTGCCAGGCCTCCTGGATAAATGGGGAGTCAGCCGTGACAGCTGCCGCTTGCAAGTGTCTTCATTGTGCCAGTCGCTCACTGCGGCTCCTGC	200	279
A00202:1331:HH2V7DSX7:1:1101:31277:5149	ACCCGCCGGTAGGAG	ACTGGCCGCTTGACGGAAAACAAAGCCTTTGCTTGTAGTATTTGCTAATTTCCATGATATAAATGTTCCCACAAAGACCACATTCAAGCTACCAACGTGTTGTCATTGAAAATGGAGTTGGGAAGAGACATTCAGCACGCTGCCCACAATTAGCTCTCCAACCAGGTACAAGCCAGTTCCAGCACCACTGCGGCTCCTGC	200	279
A00202:1331:HH2V7DSX7:1:1101:1325:5165	AATGTTTGCCCCAAG	ACTGGCCGCTTGACGTTCAGAGCCTGTTGTTGGTCTATTCAGGGCTTCAACTTCTTCCTAGTTTAGTCTTGGGAGGGTGTATGTTTCCAGGGATTTATCTATTTCTTCTAGATTTTCTAGTTTATTTTCGTAGAGGTGTTTATAGTATTCTCTGACAGTAGTTTGTATTTCTGTGGGATTGGTGGCACTGCGGCTCCTGC	200	279
A00202:1331:HH2V7DSX7:1:1101:3857:5165	CAAAACATCTTGTCC	ACTGGCCGCTTGACGAGTTTCCCTAAGTGTCCTAAGAAGGAATCTCTTACATTCACAGCCTCTTGTTAGGACTGGTAAGGAAAACAGGAAACTACGTGACGGGGCGAGCAGTGTTGAAGGAGAAATTCCAGAACTAAGATTTATCCTTGGGAAACAGCAAGGTTGTATTCTTTCCTGGTTTAGAACACTGCGGCTCCTGC	200	279
A00202:1331:HH2V7DSX7:1:1101:6822:5165	CGCCGGCGAGGGAAG	ACTGGCCGCTTGACGGATCAACAGTTTTCACTGAGATAAAAGAATAAAGAACAACAAACTCAATAACACCAAATGGGTTTTTGATACAGAAAACAGGGCCGCTCCATTCAAATGCAAATTTTTACATTAAAATATGTTTATAAACCATAGTTGTTGTTCCCCCTGATTCAACACTTCTCCGTCCTCACTGCGGCTCCTGC	200	279
A00202:1331:HH2V7DSX7:1:1101:13856:5165	TCTCTCTACTAACAG	ACTGGCCGCTTGACGCTACATTGGCTGGGTAGGCTTTTTGCTCATGGCTGGCCTTGAGGATGGGCCATCCCCAACCCGCAGCCCCCGGGCCCCTAAGTCGTTTTGGTGTAACACCAGAACATTGGGTTGTGGCTTGTCAGGGAGCTGGGAGTGTGCTAAGTGTGGAGTGTCTGGGTTTCCTGAGGCACTGCGGCTCCTGC	200	279
A00202:1331:HH2V7DSX7:1:1101:14651:5165	AAGTGACCACGCGCT	ACTGGCCGCTTGACGGCACCTCCTTCCAGCCTCAGTGAGAAGCTGCTTTGCCAGGGAAGCTGGAAGGATGTGACAGGGCAGGGAGTGGCTGGACCCGCATGGCTGAAACCACTGGCTGAGGCCACAGATCCAGGCAAATCTCCGGCCCCTCCGCTGCCCTGGCCAGGCACATGGTGGCCCACAGACACTGCGGCTCCTGC	200	276
A00202:1331:HH2V7DSX7:1:1101:16297:5165	GCGGTGGCTTGCTAA	ACTGGCCGCTTGACGAAGTTGCAAGTTACACTATGGGTAACTGGACCACTGAGGATCACTGGGCGCCTGTGTTGAACACACTTCTGAGAGTTACCCCACTTGCTAGATGAGGAAGCCAGGTCATTTATCTACTGTCATATCAGTCATTCTGGGGGTTGGGGTGAAGGTTAATTCTCTAGCACTCTCACTGCGGCTCCTGC	200	279
A00202:1331:HH2V7DSX7:1:1101:19171:5165	CGAATAAAAAGATTT	ACTGGCCGCTTGACGGTCAGGAGTTCAAGACCAGCCTGGCCAACATGGCAAAACCCCAGCTCTACTAAAAATACAAAAATTAGCCAGGCGTGGTAGCAGGCGCCTGTAATCCCAGCTACTTGGGAGGCTGAGGCAGGAAATTTGCTTGAACTGGAGAGGAAGAGGTTGTGGTGAGCTGGGATCACCACTGCGGCTCCTGC	200	279
A00202:1331:HH2V7DSX7:1:1101:21992:5165	CAGTGTGCGCTCTCG	ACTGGCCGCTTGACGGAAGGTAGTGTTAGGTCGAGTCCAGCCCTAGGTGGGCTGTTGCCATCTGGGAATGCAAGCACTAGGGAGAAGAGGGCTTTATATAGTTCTGGCGGCTGGCCTTTGGGGAGGGAGCCCTACGTAAGCTCAAGGAATGGATTTTTAAGGACTTGCACTCTCTTTCATGCTGCACTGCGGCTCCTGC	199	276
A00202:1331:HH2V7DSX7:1:1101:23421:5165	CTGATGACTACTCTC	ACTGGCCGCTTGACGAGAGGAATCATTTAGAGATGACAGAGAACTAGGAAGAACCTAAGGAATAATGTGTGCTTTACCTGGGGTATATCCTGAAAATTACAGGTGAAATACAGTGTGTCTGCAATTTCTAGGAGAGGTTTTTTGTTGTTGTAGTTGTTTGTTTTTTTAAGCTTTCGCAACATTGTCACTGCGGCTCCTGC	200	279
A00202:1331:HH2V7DSX7:1:1101:24053:5165	GGGAGATCAAGAAGT	ACTGGCCGCTTGACGACTCCTGGCTATTTTTTTTTTTTTTTTTACTTTTATTAGATACAGGTCCTCGCCCTGTTGCCCACGCGGGTATAAAAAACCAGAGCACAAACAAACCACCCACCAGGGCCGCCAAAAGTGCTGAGATTACAGGTATGAGCCACCACACTCGGTCTATTTTCTTAAATATTCACTGCGGCTCCTGC	200	279
A00202:1331:HH2V7DSX7:1:1101:24505:5165	GGGTTTGAGTTCCGC	ACTGGCCGCTTGACGAAAAGTCCGTAGCTCAACCACTGCACTATGCTACCTACTGATATTCCAAATATGCAGTTAAAATAAGCTGACTGCCTGTGGTGATTCATGCCTGTAATCCCAGCACCTGGGGAGGCCAAGGCAGGCGCATCACCTGAGGTCAGGAGTTTAAGACCAGCCTGGCCAACATGCACTGCGGCTCCTGC	200	279
A00202:1331:HH2V7DSX7:1:1101:25174:5165	CTACTCAACCAGCCG	ACTGGCCGCTTGACGGGCGTGCGAGGACGGTAGAGGTGGAGGACAGAGGTGGGCATGGGCACGAGGGCATGAAAGAGCAGAGACCATGGGTGCACGATGCGTTCTGCCCATTAGCGAAGGGAGTTAGTGAGAGAGGAGGCTGGACAGATGGACAGGACCCGGTGATACAGGGTCTTGTACTCCCTCACTGCGGCTCCTGC	200	279
A00202:1331:HH2V7DSX7:1:1101:28194:5165	ACAGAATTCTGCTCT	ACTGGCCGCTTGACGTTAAATGCCTCCACAGTAAAGCCCTTCCCGAGGCTTCATTCTGCAGCCCTGAGACAGTGGGGTGGGGGATTGGTGAAGAACACAGAGTCATGGAGTTATTGTGAGAAGTCAGTGAGATAACCTATGTGAAGGGCTTTAGCGGAGGGAGGGGCTTGGCCAGAATTAGCCTTCACTGCGGCTCCTGC	200	279
A00202:1331:HH2V7DSX7:1:1101:28375:5165	CTAAGACTGCCAAGC	ACTGGCCGCTTGACGGGGACAGAGTTGAGGCTCAGGGGCCACCCAAGGTGGGGAGTCAGGGTGGAGGCCCTTCCCACACTGAAGGCCAACACCTTTGGGTTAAGGGTGAAGCAGCAGGCAGCCACCTCAGGCAGCAGTCGGGGCACCTGCACCAGGTACTTCAATCAAAGGTGACTGAAGACAGGCACTGCGGCTCCTGC	200	279
A00202:1331:HH2V7DSX7:1:1101:28465:5165	GATCAATCAGTCGTA	ACTGGCCGCTTGACGCGTGAAAAAATACTTTCAACATGAATAAAATGTTTAAAATCCATTAGCATTGCAATAGGGCACAGTGTTTTGCATGTAGAAAACCAGACCATCAAATTCTTCAATTAGAGTATTGTGAAATAGTTTAATAATTGTTTCTATGAATTAAGGCAATATATAAGTAGCAGTATCACTGCGGCTCCTGC	200	279
A00202:1331:HH2V7DSX7:1:1101:29948:5165	ACCAATAACCGAAGT	ACTGGCCGCTTGACGTCCATGGGAAGAGGCGGCCATTGGCAGAATCCTGGGAGGGTCTGGCAGCTTCCCTGAGTGCCATGGAGGCCAGGATTTGTCCCACAGCCCTGGCTCTCAGCCACCCCACCTTGCGTGTCCACAGGGTCAGTCTCTGCGTGCAGCTGGTGTTGGACTGAGGGGACAAGGCACACTGCGGCTCCTGC	200	279
A00202:1331:HH2V7DSX7:1:1101:31087:5165	GTTGGTCACGGCGTC	ACTGGCCGCTTGACGAGAACTAAGCTGGGAAGCACTGAGGTTTCAGAACAGAAGGTCAGTACCGTCAGCTTTGACAAAATAAAAATAATACAAACAACCCAATCTGCAGGTGAGGGAGGGGACAGGAGAGAGACAAAGAAAGCTAATCCTTTCATTTTTCAATGGATCATATGTATCAGTATCTGCACTGCGGCTCCTGC	200	279
A00202:1331:HH2V7DSX7:1:1101:4860:5181	GTCCCCGGAACCATC	ACTGGCCGCTTGACGGTGCGGTCTTGCCAAACGAAGCTTTTCCTTTTTGAGGCGGGGGGTCGTGTTTGTCGATTGCACCCTCTACCCCAAACAAAACACAAGCGTAGTAGGAATGTTTTATTAGCAAAGAAGTTTCAGAGAGTGGGTGGATCAGGGCTCTATCACTTGGTCCCCACCTCACCTTGCACTGCGGCTCCTGC	200	279
A00202:1331:HH2V7DSX7:1:1101:5186:5181	AACAGCTCATAAGTG	ACTGGCCGCTTGACGTCACAAAATGGGGCGTTGGAAGGGGAAAAACAGCTGCTCTAGTTGGGCAGTGATTATTAAAACCCTCCCAAAAATGGAGTGGACAATTACCAAGATCTCATCATGTTAGAAAACTTTCATTCGCCGATTTCACTTTTCAAGTGAATCCTAAAGCCTATTTCCTTAATCTTCACTGCGGCTCCTGC	200	279
A00202:1331:HH2V7DSX7:1:1101:5927:5181	GAGTAGGCTGGTCCG	ACTGGCCGCTTGACGCCGTTCCTTCTGCCAACACAGGCCCCTACCCTTCAGGCCTCCAGGGTCACCGTCAGCTGCCCAAAGGGTCTGTCTGTTCTGTTCTTTTCTTTTTTTTGAGATGGAGTCTCGCTCTGTCGCCCAGGCTGGAGTGCAGTGGCGCAATCTTGGCTCACTGCAACCTCCACCTGCACTGCGGCTCCTGC	200	279
A00202:1331:HH2V7DSX7:1:1101:10429:5181	GGGCACTAAAATCGC	ACTGGCCGCTTGACGAAGCCTTCAATGTCACAGAATTCTGAGTCTTTAGCTAAATTAAGTACATGTTCACGTGAGTGTGTGATTTCTCCATGAGGACTGAGCCTCATAGTTTGTCCCTGTACCGGTGTCAGTTCATCGCTTTGGTCTTGGTGGAGAATTCTGCATCGCAGGCACATCGTCTGGTTCACTGCGGCTCCTGC	200	279
A00202:1331:HH2V7DSX7:1:1101:13449:5181	CAAGCTTCGGAAAAA	ACTGGCCGCTTGACGTGCTCAGCCTTTGTTGACACCCAAAAGAGGGGCTCCTCATTACCACTGGATGGGGGTTGAAGTTCTGGCTTTCCATTTGGCCTCTACTGATACCTCCCTAGCTGGGGGAGGTAGAAGACCTTAACTACTGTTCCCCACATGGTCTTCATGACATCACAGGGTGATGAGTACACTGCGGCTCCTGC	200	279
A00202:1331:HH2V7DSX7:1:1101:16125:5181	TCCTTAGACTCATCA	ACTGGCCGCTTGACGCCATTCATGCTACAGTACCTCTTGGGCTTTCTAGGATCATATTTTCATTCTTATGAAAATGGTGGCTGGGCCTGGTGGCTTACGTGTGTAATCCCAGCACTTTGGAAGGCCGAGGCAGGCAGATCACAAGGTCGAGAGTCCAGCCTGGTCAACATGGTGAAACCCCGTCTCACTGCGGCTCCTGC	200	279
A00202:1331:HH2V7DSX7:1:1101:16920:5181	GGTCGAATGAGCGAT	ACTGGCCGCTTGACGCATTAGGATGCCTGTGGGGTACGTGGACGGTGGGTGGGGTAAAGAGGAAAGCACTTTCGAGGAGAGCAGGCTTGGGAACATGTATTGCAAAGGGTTGGCACAGGGAGAGGTAAAAGTCCTGAAGGTGAAACCTGGGGAGCCTGGGATGCTGAGATGCACTTTTGTGACATCACTGCGGCTCCTGC	200	279
A00202:1331:HH2V7DSX7:1:1101:17734:5181	TCCACCGGGTTTTCA	ACTGGCCGCTTGACGTTTTCCAGGCATGGTGCATGTGTCTTTAGTCCCCGCTACTTGGCGGGTTAAGGCGGGAGAATCACTTGAGACTGGGATGTAAAGACTGCAGCGACCCATACTTGGGCAACTGCACTCCAGTCTGGACAACAGAGCAAGACCCTGTCTCAAAAAAGAAACAAAAGAAACACCACTGCGGCTCCTGC	200	279
A00202:1331:HH2V7DSX7:1:1101:18909:5181	AGTAAAATTTACGAT	ACTGGCCGCTTGACGCATCTCTACTAAAAATACAAAAATTAGTTAGGCGTGGTGCAGGCACCTGTAATCCCACCTACTTGGGAAGCTGAGGCAGGAGAATTGCTTGAACCCAGGAGGCGGAGGTGGCAGTGAGCTGAGATCACGCCATTGCACTCCAGCTTGGGCAACGAGCAAGATTCTGTCTCCACTGCGGCTCCTGC	200	279
A00202:1331:HH2V7DSX7:1:1101:19669:5181	CTGCGGCCCAGGGGA	ACTGGCCGCTTGACGGAAAGCCTGACACCCGTGTCTTTAGTCTGGTGGCCATGCTAGTCACTTTTAACTGGCCAAGAGGTGCCCGGTATATAGCCCCCAAATTCTAAGGAAAAATATGACAGAATAGCAAGCGAAAGGGGTCCAGTGGTACTCACCGCTTGGTGATTGTCCCATCTGGGTCACCCCACTGCGGCTCCTGC	200	279
A00202:1331:HH2V7DSX7:1:1101:21423:5181	GTCTCTAGAAAAGTT	ACTGGCCGCTTGACGCATACTACAAACAAGTGTCCTTTTAGTGCTCTATTTAGTGCCATAATTTTTAACCGTTAGGCTTTTCTTTTTTTATTGATTTAACCATTTAAAATGGCCTCCAAGAAAACTGCAGAAGTGCTGTGTAGTGTTCCTAAGTGCAAGGGGGTTGTGATGCACCCTACGGGGAACACTGCGGCTCCTGC	200	279
A00202:1331:HH2V7DSX7:1:1101:21640:5181	GTGAATCACGTCGGC	ACTGGCCGCTTGACGGGGCCGGGGACTCCGTTCCAGGGTCCCTAGGGAAGCTCGAGCCCCATGCCCCAGCCTGTGTCCCCATCCCCAGAAATGCGTGTATTTCCGGAAGCGGATGAAGAAGGTGTAAGGTGCCTGTATCCAGTGCTCGTAGGAGCACTGCTCCACGTCCTTCCACGTGACCTGCGCACTGCGGCTCCTGC	200	279
A00202:1331:HH2V7DSX7:1:1101:22996:5181	CTGAAGGGGACATCA	ACTGGCCGCTTGACGAAAAGAATGTGCAAAGCATTCATGTATTTGGAACAACATAAAATCATCAAATATTCAAATTATTGGTGTCCCTGAGAGCAAAGAGACAATGAAAGGGTTAGAAAGCCTATTTAATAAAATAATAGATTAAAAAAATCCCCAAATCTAGCAAGAGACTTAGACATTTAGATCACTGCGGCTCCTGC	200	279
A00202:1331:HH2V7DSX7:1:1101:23520:5181	GTCCAGCGGTATTAC	ACTGGCCGCTTGACGAGAAATCCATTAAGTTGTACTTCATTTAAATTTTAAAATTTTGCTCTGTGAAAGACTATAAAAGAGATGAAAAGACATGCTATAAACTACTAGAAAATATTTGCAAAACACACATATGACAAAGGACTCATATCTAAAATACATGAACTCTCAACACTCAACAGTACCAGCACTGCGGCTCCTGC	200	279
A00202:1331:HH2V7DSX7:1:1101:23990:5181	ATCATTAAGGTCTAA	ACTGGCCGCTTGACGGGCCTTCCTCTCCAGCCTTCTTCATTGTATCTCCCGTCGTGCTCTTTGTGAGGTTAGGACATGGTGGGAAGGGAAAGCTCTTGTCGACAAGAGACCTGAGGCGGCCTGGTTTCTTAGATATTTGGAGAGTGTGGGAGAGGATTCTAAGAGGTTTCTCTTTCTGCCTCTTCCACTGCGGCTCCTGC	200	279
A00202:1331:HH2V7DSX7:1:1101:24659:5181	CGTGTACGACCTCTT	ACTGGCCGCTTGACGCATGTTGAAAATGCCCCAAAGGGGGAAAGGGAGGAATGTGTATGTGTTAGAGGTGGATGGGGAAGAGGAGAAACAGTAGGTCCAGAGGAATAGGTTTTAATTAAAAGTCAGGTGGCCTGCCATAGAAATTGATACAAAATAGGGAGGAGGAGGACTAACCACTGCGGCTCCTGC	189	268
A00202:1331:HH2V7DSX7:1:1101:24930:5181	CTGTCTGGAACGCCT	ACTGGCCGCTTGACGTGGGTTCATTTTTGGACAAAATAGGTTGAGGATATAGGGGAAACGGTAGATGAATGGAAATTTCACTCCTGTCCCACCCTGCATGATTTCAATTCAGAACAAGTCAGCCTGATCGCAGCTGCCCCATTTCTATCATCCTGCTTTTGCCCTTAATAGAGCGGGAAAGGTGGCACTGCGGCTCCTGC	200	279
A00202:1331:HH2V7DSX7:1:1101:24985:5181	ATGGCCGGGGGGGCT	ACTGGCCGCTTGACGCTAAGAGGAAGGTGCTCCCAGGGCCAGCCCCTCTCAGACCCGAGCAAGTATCACAACCCTGTCTGGGAGGAGGAGGCAGAAGAAGGAGCCCAGAGAGGCTTGCAGGCCTTTGCAATTGTGCATCTTAGACCAGAGTTCCTCAGGCTCCCCATCCAGGTTCAGAGCCAACACACTGCGGCTCCTGC	200	279
A00202:1331:HH2V7DSX7:1:1101:25708:5181	CGCAGTATAATACGC	ACTGGCCGCTTGACGAACAAGAAAATGCACATACAAGGATGGATGTTGTTATAAGGTTTTGTGGGGTTGTTTGTTTGTTTGTTCGTTTTTTGAGACAGGATCTCACTCTGTTGCTCAGACTGGAGTGACGTGATCTCAGCTCATGCAGCCTCCATTTCCTGGGCTCAAGAGAGATCCTCTAGCCTCACTGCGGCTCCTGC	200	279
A00202:1331:HH2V7DSX7:1:1101:32687:5181	AGCAGTTAAGTGGGA	ACTGGCCGCTTGACGGGAGAAACAGCACCATATATTGGATACTTCAGAGCATATACAGCCTTGTAAATAACTTTCCCCAGACCTGGAAGGTATTGTCACGTAGATGAAACTGTTGCTGAGTTTTCCAATGCCAATTCCACTATTCTATCAAGCCAGGTGCTTCAGGATGGTGTGGAACATGGAAACACTGCGGCTCCTGC	200	279
A00202:1331:HH2V7DSX7:1:1101:1759:5196	TATTGAGCTGTCATT	ACTGGCCGCTTGACGGGCTGGATCAGTAGCAAGAGTTGGGGTGAGAAGAGCGTACTGTGTGTAGGCTCAGACAGGTGACAAGGGTGTGTGAGAAGAGCATTGTGTGTAGGCTCAGACAGGGGGCAAGAGGACAAACTTAAGTGCCCTGAGTTCTGATTCTGCTCTACCACCAATAATTCCTTTCAAACTGCGGCTCCTGC	200	279
A00202:1331:HH2V7DSX7:1:1101:3875:5196	GGTCCTGCAATGTCG	ACTGGCCGCTTGACGGAGTTTCAGAGCTGTTCAGGAACAGCTGGAGGCACGAAGAGGGGGACGAGATACAAGAAGGATGTGGGGAACTGACAGAAAGGTTAGAGAGGTCCAAGCAGAAGCTGAGGCACCAGCCAACAAGAAATGCCCTAGTCTTGTGTTACTGAGAGTTGAAGAGGTAAAGCCTACACTGCGGCTCCTGC	200	279
A00202:1331:HH2V7DSX7:1:1101:4490:5196	AATGGCAATGCACAA	ACTGGCCGCTTGACGATGTTGGCCAGGATAGTCTTGATCTCTTGACCTCATGATCTGCCCGCCTCGGCCTGCCAAAGTGCTGGGGTTACAGGCGTGAGCGGCCATGCCTGGCCTATCTACTGTGTGTTTGGTTGTCCTATCCATTAATCAGATCTCCACAATGGGTCTTCTTCATTTTATGAGCTCACTGCGGCTCCTGC	200	279
A00202:1331:HH2V7DSX7:1:1101:4761:5196	CAACCTTGGTAGCTC	ACTGGCCGCTTGACGTGCTTGGAGAATTGAATAAATCTGCAATATTGTGGACAAACTTTTGGAGCCATCTGTTGGGGTATAACATTCTGGTTCTGTAGACTCCTCCTTAGGGATGGATCTTCTCCAAAAGCCTTTCAATCTAGGTATCTGCATGTAGCTGTCCTGAATTACGTTTGTTCCTCATACACTGCGGCTCCTGC	200	279
A00202:1331:HH2V7DSX7:1:1101:6587:5196	CAGCTCTCCGACGTC	ACTGGCCGCTTGACGAAATCTCATGTTCTCACATTTCAAAATACAATCATGCCCTCCCAACAGTCCCCCAAAATCTTAACTCATTCCAGCATTAACCCAAAAGTCCAAGTCCAAAGTCTCATCTGAGACAAGGCAAGTCTCTTCTGCCTATGAGCCTGTAAAATCAAAAGCAACTTAGTTACTTCCACTGCGGCTCCTGC	200	279
A00202:1331:HH2V7DSX7:1:1101:7148:5196	CGCCCTGATTCTGTG	ACTGGCCGCTTGACGGTTGGGGGGCAAGGCACAGGGGCATCTGCTTCATCAGGTCTTCCCCCAAAGCCCTCATCACTGGATCCAGCATTCATTCTTTGAAAGCCAGCCAATGTTTCATTTTCTCTGTGAAGTCTGTCTAGATTTTCCTCTCACTCCCTATCAGGCAAACTGAGGTGGACAAACCTCACTGCGGCTCCTGC	200	279
A00202:1331:HH2V7DSX7:1:1101:7365:5196	GACACGGTACGATAT	ACTGGCCGCTTGACGTGTTAACAACACCGTTGCCGGGTCGAGGGATGTCGTGGTGTATACTCTTAACCATTGACTTGGACTAGCTTTACCCTCACCTAGCGCTGGACTTCGTAGTGATTTCTATCTTGCTCGTGTCAGGGTTTTTGTCAGCAGTGATGGTCAGTCCCCCCTTTTCTCGAACGCCACACTGCGGCTCCTGC	200	279
A00202:1331:HH2V7DSX7:1:1101:8015:5196	CGCGCTTTGTCCTTC	ACTGGCCGCTTGACGAGCACTGTGTCTCAGGCAGTCTCCCCAAACCGACAGGACTATACATTTGTACAGACAGAAACTCTAAAAGATTACAGGCCTAGGAAAGTGACATAATGAGGGGTTTCAAATAGTTACAGGATCAAAGTTCAGGGTGCCAGAGAGGGAGAGAGGAAAAGAGAGAGAGAACACTGCGGCTCCTGC	198	277
A00202:1331:HH2V7DSX7:1:1101:28610:7639	GAGGCAGGAGGGTAG	ACTGGCCGCTTGACGGGGAGGAATGTGTATGTGTTAGAGGTGGATGGGGAAGAGGAGAAACAGTAGGTCCAGAGGAATAGGTTTTAATTAAAAGTCAGGTGGCCAGGCTCCATATGAACCAGGGAGTAGGGTGCATAAATGCCCATCTGAGCAAGGCCAGTGTTGAAGGGGAAGGAGTGATCGGACACTGCGGCTCCTGC	200	279
A00202:1331:HH2V7DSX7:1:1101:30599:7639	AACACTTGATTGGCT	ACTGGCCGCTTGACGTGCACCCGTTTCGGCCTCCCAAAGTGCTGGGATTACAGGCGTTGAGCCACCGCACCCGGACCGAATACACTTCTAATGTCTTCAGTGACCATGAAGCAACCCCTCTAGTGTAGCAGGATGGGAGGCTACAGGCACCCGGTCATCCTCAGTGGCTATGTAACATGTGGCTTCACTGCGGCTCCTGC	200	279
A00202:1331:HH2V7DSX7:1:1101:31051:7639	GTATGTTTTTTGCCG	ACTGGCCGCTTGACGATCTATCAAAGAATCACTCCGACTTACCCCAACCAGTCTCACAGGACTGTCAGGAAAATCTACAAAACACTGAATTTGAATTGAGCCATGTGCATGAACTTAAGTATTAAATGCTTATCAGTAAACAGTGTAAAGTAACTTGTTAAACAGGATAGGCTTTTACCAAGTGACACTGCGGCTCCTGC	200	279
A00202:1331:HH2V7DSX7:1:1101:31250:7639	GACATTCGTAGGTAA	ACTGGCCGCTTGACGATTTTTTTTTAATGGTTTAAAAAAACAACCACTTATTTAGCTCACAGTTTTGTTGGTTGGACAAATTTGGGCTGGGCTCAGATGAGCAGCTCTTCTGCTGATCTTACCTGAACTCTGCTAGATCTCTATGTGTGTTTGTGGTCAGCCAGCAGGTTGGCTTACAGTTGGACCACTGCGGCTCCTGC	200	279
A00202:1331:HH2V7DSX7:1:1101:12246:5196	CATCGGTATCTGTCC	ACTGGCCGCTTGACGAGCGATTCTCATGCTTCAGCCTACCGAGTAGCTGGGATTACAAGGCGTGTGTAACCACGCCCAGCTGATTTTTGTATTTTTAGTAGAGAAGGGGTTTAACCAACTTTGCCAGGATGGTCTCGATCTCTTGACCTCGTGATCCTCCTGCCTCAGCCTCTCAAAGTGCTGGGACACTGCGTCTCCTGCAGTGTACCTAGACGTCCATCGTACGCTTATCAGGTCTGATGAGTGGACAGATACCGATGTAATCTCGGTCTGACTATCG	280	280
A00202:1331:HH2V7DSX7:1:1101:12319:5196	TTCGTCGGGAAGGTT	ACTGGCCGCTTGACGGGAGGATTGCTTGAGCCCAGGAGGTGGTTGCAGTGAGCCATGATTACGCACTGCCCTCCAGCCTGGGCAACAGAGCAAAACCCTTTCTCAGAAAGAAAATAACAGTATACATGGAATACAAAGGTTTTTTGTGTTTGTTTTTAAGAACTAGAGCCTTCGAAGGAGCATGTCACTGCGGCTCCTGC	200	279
A00202:1331:HH2V7DSX7:1:1101:14850:5196	GTACCGGTTGTAATC	ACTGGCCGCTTGACGTGGGAGACCATTATCTTAAGTGAAACAAGTCAGAAACAGAAAGACAAATGTTGCATGTTCTCACTTATAAGTGGGAGCTAAACAATGTGTACACATGGACATAGAGTGTGGAATAATAGACAATGGAGACTCAGAAGGATGATGGAGTTTGAGGGGGCTGGATGATGAGACACTGCGGCTCCTGC	200	279
A00202:1331:HH2V7DSX7:1:1101:17201:5196	CTATTGCGTAACCAC	ACTGGCCGCTTGACGAAAAGTGTGTGGCACAGCTGGGCATGGTGGCTCATGCCTGTAACCCTAGCACTTTGGGAGGCCAAGGTGGGCAGATCAATTGAGTTCAGGAATTTGAGACCAGCCTGGCCAACATGGCAAAACCCCATCTCTACAAAAATACAAAAATTAGCCTGGTGCGGTGGTTTGCACACTGCGGCTCCTGC	200	279
A00202:1331:HH2V7DSX7:1:1101:19099:5196	GATCGGCACAGCTTA	ACTGGCCGCTTGACGTTCAAAAGCAGGTGTAGCCAGCAACAACCCAGGTGCGTGGTGGGAGAGCCTGCCAGGAGTTGAGAGATGGCACATCCCCTATGTAGGTAGTGCATTTTATGCTATATCTTTAGAAATAAGCATCTGTTTACAAATGAATATAACCTTTGCCTGCTTACTCACCTTTCAATCACTGCGGCTCCTGC	200	279
A00202:1331:HH2V7DSX7:1:1101:19678:5196	GGCCTCAGTGCTCAA	ACTGGCCGCTTGACGCCCCAATGTAACAGTGTTGAGAGGTAGGACCTTTAAGAGGTGATTAGGTCATGAAGGCTCTGCCCTCGTGAATGGATTAATGCCGTTATAATGGGCGTGGGGTTGTTATTGAGAGAGTGGGTTTCTCATGAAAGTGAGTTTAGGCCGGGCGCGGTGGCTCACGCCTGTAACACTGCGGCTCCTGC	200	278
A00202:1331:HH2V7DSX7:1:1101:20256:5196	AGTCAATAGCATGAG	ACTGGCCGCTTGACGGGACCTTAAGCCGAGAAGTGGAGTGATCACTTCGAGAAGGGTTGAAGCTCACGAGCCCATAGATAGGAAGGTCAACCTGGTCCCAAGCCGATTGAAGTACCTCTTATTACTTCTAATCGAGTTACCGCAGGGTCTCGCTTAGGTATTCTCCCAATGGTCTGCCGATAGTGCACTGCGGCTCCTGC	200	279
A00202:1331:HH2V7DSX7:1:1101:20745:5196	GATCACAACCCCTAT	ACTGGCCGCTTGACGTGGTCCCTTGCGTAGGGGAGTAGGGGGGAGGGGCTGCCTTTGGATCCATTGCCAGCGAGCTTAACTCCTCCAGAATGGCATGTCCCCCCACCCCTTGCAGTGTCCCCAGGACACCTGGGTGGGCAGCCACCATCCCTCCTTTGGAAGAACCAGTGTCATCCGAAGGTGTTCACTGCGGCTCCTGC	200	279
A00202:1331:HH2V7DSX7:1:1101:21576:5196	CGCGGGGTCGGCCAG	ACTGGCCGCTTGTCGTGGGGACCACGGGAAGACCTGCGTCTGCCGCTATGGCCTGAGCCTGGCCAGCTACCCCTGCATGCAAAAGTACTGCCACAGCCGCCACCGGCCCACGCCCACCAACTGTGGCATCAGCAGCTGCCAGAAGAGCTACAGCTTTGACTTCTACTTGCCCCAGAGGCAGCTGTCACTGCGGCTCCTGC	200	279
A00202:1331:HH2V7DSX7:1:1101:21902:5196	GCCTCGCACGCAGGT	ACTGGCCGCTTGACGATCCCAGTGGCCATAATGACAAGTAGGCCTCCCTCCTAAGGACCTTTGCCAGCCAGGTTCCCTCTTCCAAGTACACATGTAGCCCCAGTGGCCTTTTACACCCTGAAATCTGGTTGCATCTTGCCTCTGTTAAAATTCTGTCAGCGACGCCCCATCATCCACCAGCAGCACACTGCGGCTCCTGC	200	279
A00202:1331:HH2V7DSX7:1:1101:22625:5196	GTAGGACGTTCGGAG	ACTGGCCGCTTGACGGGGTCTCTGAGAAGGAAGTGGATGAACACAGCTGCACGCTGGGTGGGGCCCAGCCTCTAGTCCTCAGCCATGTGCACGCATCAGCCCTTGTGCAGGCCTCCGCCCTCCGCCCCCCCCCACCCCCGGAGTGTCTCAGGTTTCCGACGCAGCCTCGTAATGCTCTTTAATCACACTGCGGCTCCTGC	200	279
A00202:1331:HH2V7DSX7:1:1101:22824:5196	ATTACCCAAAATAAC	ACTGGCCGCTTGACGACTCACACCCACATCTCTATTCATCAGGAATGCATATATATGTTCACCAAAGAACACGTAACATAATGTTCACAGCTGCACTTATATTAGCCAAAACCTAGAAACAATCCATCTACAGTAGAATGGGTGTAAAAAATGTGGTATATTCATTAAATAGTATACCATACCCACACTGCGGCTCCTGC	200	275
A00202:1331:HH2V7DSX7:1:1101:23402:5196	CTACCTATAGAGGAC	ACTGGCCGCTTGACGTGTCCAAAGAACAGGAAAGAACCAGCTAGGCTGTGATTGGGGGATAGTGGTTTCATGCAGAAAGAACAGCTACTGGGTTTCCTAGGGTGTTTGGAGCACAGCCGGTGAGGGGCACATAGCTGGGCCAGGGCATGTAGAGCTTGTTCAGCCTCTGGAAGGCATTGGGATTTCACTGCGGCTCCTGC	200	279
A00202:1331:HH2V7DSX7:1:1101:23565:5196	TATACGCAAGTTGGG	ACTGGCCGCTTGACGACAAAAGGCCACAAATTGCATGATTCCATTTCTATGAAATGTCCAGAATACGTAAATCCATAAACACAATGCAGACTGGTGGTTGCCAGGGACTGAGGGAAGAGTGGGGTGGGGAACAAATGCTTAGTTCAGTGGTCCCCAGACTTTTGGGCACCCAGGACCAGTTTCATCACTGCGGCTCCTGC	200	279
A00202:1331:HH2V7DSX7:1:1101:24108:5196	CAGCTAATGTAAGGC	ACTGGCCGCTTGACGTTAGTAGAGACAGGGTTTCACCACGTTGGTCAGGCTGGTCTTGAACTCCTGACCTTGTGATCCGCCTGCCTCAGCCTCCCAAAGTGCTGAGATTACAGGCATGAGCCACCGTGCCCGGCCAGCTCAGTGAATTTTGTAAAGCAATCATGTTCATGTAGCTACCACTCAATCACTGCGGCTCCTGC	200	279
A00202:1331:HH2V7DSX7:1:1101:26621:5196	TAAAATCTGAGAACG	ACTGGCCGCTTGACGAGCTGCCATAGGCATCTTTTTTTTTTTTTGATAAGGAGTATCAATCTGTCACCCAGGCTTAAGTGCAGTGGAGCCATCTCGACACACTGCCACCACCGCCTCCCGGGTTCAAGTGATTCTCCCACCTCAGCCTCCCAAGTAGCTGGGATTACAGGTGTGTGCCACCACACTGCGGCTCCTGC	197	276
A00202:1331:HH2V7DSX7:1:1101:27850:5196	GTTCGTGGGAGTACC	ACTGGCCGCTTGACGGATATTCTGCTATCACATTGATTTACAACTAAAACCAAAAATCTTATATTTAGATAGAGTAGAGCCATGGCAAGTAATCTTGATCTGTTGTTTTAAAACCATTGCTCTTTTTGAATCTTTAAAATCTGTTCCATCCACTCCCCACTCAGCTTGAAGTTGACTTCTTATCCCACTGCGGCTCCTGC	200	279
A00202:1331:HH2V7DSX7:1:1101:28791:5196	GAAGGCGCAAACATT	ACTGGCCGCTTGACGTAAACCAGCAGAGATAGGGGGGTCAACCATGGCCCCGCCTTTCCGGGACACTGGGTCTGGAAGGCAGAGTAGAGGGTCAGAAAGCGGTCACACCAGCCTCACATGTACCACTCGAACCAGCGAGCTAACCTCTGGCCCTGCCAGCAGCCGGGCCAGCCGCCCCACCAGGCCACTGCGGCTCCTGC	200	279
A00202:1331:HH2V7DSX7:1:1101:29026:5196	ACATGCACTAGACCG	ACTGGCCGCTTGACGAAGGCTTGCCATGCCCAGATACATGGCCTTGGCTTTTGTCGACTATTGGTCCTGGATAGAACTGGGCTATCTTGCCTGTGGGACGGATCCAGTATGGTCTGAGCACCTCCCAGTCTGCTAGCCTCTCTCATGGTCCCTGCCTGGCTGCATCCACTTAAAGTGCAATGTCACACTGCGGCTCCTGC	200	279
A00202:1331:HH2V7DSX7:1:1101:29206:5196	TTGTAAGGGAGCACC	ACTGGCCGCTTGACGTGGCAGCTTTCACTATGTGTTTGGGATGGGTGCTTCTGATTGGCTGAGTCTAGGTCATGTGTTCATGTCCTAGCTGCAAGGGAGTCTAGTAAAATAAGTTTGCCTCATGTTGAGCTCCTATAGGGAATGGCTCTTTGCCTTATAACGCAGAGAACTCCTCAGACATGGGACACTGCGGCTCCTGC	200	279
A00202:1331:HH2V7DSX7:1:1101:29785:5196	TGCGGACTCCTTAGC	ACTGGCCGCTTGACGCTAAGAGGTCTTATTTTTATTACTTTTTTTTAAGAGGACAAATCCTTTCCAAAGCACTTTTCTTTTTCCTTTCGTTTTGCTGCTGTGATAGGGAACTGTGTGTGTTCTGATGGTTCAATGGGGAAATGAGGATCGATCATGAGTGATTTTCCCGAAATGCAACCTGTGCACACTGCGGCTCCTGC	200	279
A00202:1331:HH2V7DSX7:1:1101:30436:5196	TCTCATGCAGAACTG	ACTGGCCGCTTGACGAGACCAGCCTAGGGGGCAACAAAGTAAGACCCTATCTCTACAAAAATATTTAAAAGTTAGCCAGGGGTGGTGGCACATACCTGTGGTCCTGCCTACTCAGGAGGCTGAGGCGTGAGGATCCCTTGATTCCAGGAGTTCAAGGCTGCAGTGAGCTATGATCATAGGATTGCCACTGCGGCTCCTGC	200	279
A00202:1331:HH2V7DSX7:1:1101:30671:5196	CTAAGACTGCCAAGC	ACTGGCCGCTTGACGGGGACAGAGTTGAGGCTCAGGGGCCACCCAAGGTGGGGAGTCAGGGTGGAGGCCCTTCCCACACTGAAGGCCAACACCTTTGGGTTAAGGGTGAAGCAGCAGGCAGCCACCTCAGGCAGCAGTCGGGGCACCTGCACCAGGTACTTCAATCAAAGGTGACTGAAGACAGGCACTGCGGCTCCTGC	200	279
A00202:1331:HH2V7DSX7:1:1101:32099:5196	CGATAGTCAGACCGA	ACTGGCCGCTTGACGTAGAAGAGAAAACCGTGGGAGAACAGGCCGACTTCCCGCTTTTGTTATGTAGTACTGCCCTCCCGCTTTCTGAAATGACCATCCGGTTGGCAAGGCCTCCCACCATGGCCAATGGACCAGAGGATGCACCCATTTCCCCACACTCATGACAGCAAGGAATGTTATAAGCCCACTGCGGCTCCTGC	200	279
A00202:1331:HH2V7DSX7:1:1101:1533:5212	CCGCGTGTAAATCGA	ACTGGCCGCTTGACGATCAATTCCCTTTCATTCTGGAGCCCTGACTCCATCATCCATTGCCCCTTTCTGTTGCCTCCAGCTTCCAAATGACAGATGGTCATTTACTGACCTGCTGGTGACTTGGAGGTGGGGATGGGGTCCCTGAAACTCGCAGATTTGTGTGAGAGACTTATATCATATATACACACTGCGGCTCCTGC	200	279
A00202:1331:HH2V7DSX7:1:1101:2329:5212	AGGAGAGGACGCAAG	ACTGGCCGCTTGACGCCTTTGTAGAGGAACACCAGTTATGTTGGATTGGACCCACCCTCCTCCAGTATGGCCTCATCTTAACTAATGATGTCTGCAGCGACCCTATTTCCAAATAAGGCCACGTTCCGGGGTCTTGGGGTTTAGGACTTCTACATATGTATTTGGGGGACATGTGTTCAGCCCACCACTGCGGCTCCTGC	200	279
A00202:1331:HH2V7DSX7:1:1101:3143:5212	CTGCAAAGCCCGGAA	ACTGGCCGCTTGACGTGGGGGTCACTGAGAGAAGGGAAAGGCAGGGGATCTGGCCCCATGTGGATCTTGGTGGCCCTGGCACTTTTTTACTCTGAGCCCGGCCTTCCTTGTGTGTAAAACAGGGATTGTGGTGCCTACCTCTTGGGCTTGCCCTGCAGATGGGCCGGGCTGAGCCACACCACAGCCACTGCGGCTCCTGC	200	279
A00202:1331:HH2V7DSX7:1:1101:3486:5212	TCGCAACACACGACC	ACTGGCCGCTTGACGGAGACATTAGCAAATATGCAGATTGTCCTGTTTACATGTCAGCTCTTAAGACTGTTGAGTTGATGGGTCTTCCCTTGGTTGCAATCCAACAGCAGTCAGAAGCAAGAAACCTTGTCTAGATTTCACAATAACCTTGTCACAAGTCTCACGTTTCCTGTAGGAAAGCTGAACACTGCGGCTCCTGC	200	279
A00202:1331:HH2V7DSX7:1:1101:4553:5212	ATATTCAGGCCGGAT	ACTGGCCGCTTGACGTGTATAAAAGGTACTCAGTATCCTCGGGGCATTGGTTCCAGGACTGCCCCCATACCAAAATCTCAGGATGCATAGTCAGCCTTGGGGAACTGAGGAAACAGAAAGCTGGTCCTTTGTATCTGGGGGTTCTACATCCCTGGAGTACTATATTTTCAGTCTGAGGTTGGTTGCACTGCGGCTCCTGC	200	279
A00202:1331:HH2V7DSX7:1:1101:5656:5212	ACTTTTTTCCCTCGA	CTGGCCGCTTGACGACTTAAGCGATCCTCCTGCCTTTTGACCTCCCAAAGCGCTGGGCTGACAGGTGTGAGCCACGCGCCCGCCACACTAATGGTTTCGCAGTGGGGTTTCATGGTGCTTGTGTGTCCAGCACTTCTTTTGATCAAGGAAGGGAGGGCAATGTTGCTGACGTTACCAAAGGTCTCACTGCGGCTCCTGC	199	278
A00202:1331:HH2V7DSX7:1:1101:9634:5212	GAAAGGGCTAAGACC	ACTGGCCGCTTGACGATTTTTGTATATTTATTAGAGAATGGGGGTTAAACAAGATTGCCCCGCAGTGTTTGAACTACAGACCAAAAGATCCCCCCCCCCTGGCCCACCCAAAAGCTGGGATTAAAGGCCTGAGCCACCACACCCAGCCCAAAACGTCTTTTAATAAAGGCAAAGGTTTACTTACACACTGCGGCTCCTGC	200	279
A00202:1331:HH2V7DSX7:1:1101:10357:5212	TTCGGAGTATTGTGC	ACTGGCCGCTTGACGTCGTGGACAAGAATCAATATATCAAGATGAGCTGAGTTGTTCAGGTGTTACAATTTTATCTTTATTATTTTTTAGAGGGAGTCAGAATTAGATTTGATATTTAGAAGTTTGGCAGTTGTAAACTTTACAGGATTTTTTTAAGAGAAAAAGATATTTTCTGTGGCATTTCACACTGCGGCTCCTGC	200	279
A00202:1331:HH2V7DSX7:1:1101:10899:5212	AGAAAAAGGATGGGC	ACTGGCCGCTTGACGGCAGCCTCTCACAGGCATGCACCACCATGGCCAGCTATATTTTATTGTTTTGTGTAGAGATAAGGCCCCACTATGCTCCCCAGGTTGGTCTTGATCTCCCGGGCTTACGCAATTCTCCTGTCTCAGCCTCCCAAAGTGCTGAGATTACAGGTTTGCCTCCCTTTTCCATGCACTGCGGCTCCTGC	200	279
A00202:1331:HH2V7DSX7:1:1101:11948:5212	ACAGGGCATACGATG	ACTGGCCGCTTGACGAACTTAGCAAGATTATTTAATAGGTCGGTGCAAAATTAATTGTGGCTTTTGCCATTAAAATGCCACATACTTTTTCACCAACCAAAAAATTACAGTTATCATACATTCACAATTAGACAGAGTAACTGAATCCAGACTCCACGGCTATGGTTCCTGGTGTGGTTTCCTTCCACTGCGGCTCCTGC	200	279
A00202:1331:HH2V7DSX7:1:1101:15528:5212	CCATACCGCTTTGCC	ACTGGCCGCTTGACGAGCAATTCTCCCACCTCAGCCTTCCAAAGTGCTGGGATTATAGGTGTAAGCTGCCCCACCTGCTTGAACTTGGGAGGCAGAGGTGGCAGTGAGCCGAGATCACACCATTGCACTCCAGCCTGGGCGACAGAGTGAGACTCTGTCTCAAAAAAAAAAAAAAAGCAAAGATCACTGCGGCTCCTGC	199	278
A00202:1331:HH2V7DSX7:1:1101:16233:5212	CCCAAATGTATCGTG	ACTGGCCGCTTGACGTCCTAGGGGTCCTTACCTAAGCCCTACAGGGCCCTGAGGCATGGGCCCAGAAGCATTCCTGTCCCCTTTTGCTAAGTGAAGAAGGTGATGCTTATCTAGAACTCGCCACAGGTGGAGTGGAGAAGAAGGATTTCCACTATATGTGGGCTTTCTCCCTGGGTGGGGCACCACACTGCGGCTCCTGC	200	279
A00202:1331:HH2V7DSX7:1:1101:16902:5212	CGCTCAAATATTGAA	ACTGGCCGCTTGACGTGAGTAGTGAGAGGGTTGGTGGCTCTGAAGAGGTCTGAGAGATCTTCAGAATGGCAAGTGTCCCTGACTCCTTGGTGATTGGCTCCTGGAAGCCAGGACACTCAAGGATAAGAAGGAAGAAAAACAATGACCCTGAGACGAACACTATGGTCTCAGTGCCTCCACAGATACACTGCGGCTCCTGC	200	279
A00202:1331:HH2V7DSX7:1:1101:19379:5212	CGGAGGAACGCCGTG	ACTGGCCGCTTGACGGTAGAGAAAGAGGAAGATGGAAAAGAGAAAGCCGGGTACTCAGTAAGTAGGTTTTGAAGTGCAGGGTCACCGTGTTTGTGACACCAGGCTTGGACATTGCCATTGTCTAGGAAACTAGTCTTTGAAATGCATAATTCCCCATTCTTTATTTAATCATTTATGAGTAAGTACACTGCGGCTCCTGC	200	279
A00202:1331:HH2V7DSX7:1:1101:21567:5212	TGCGGCACATAAATA	ACTGGCCGCTTGACGCCTATCCCAGTATTTTGAACACAATGCCTCTTTATTGGAAGCTTTCTTCACTGCATAATGGTGGTGATAGTTAATACTTATAAACTGCGTACCCTGTGTCATACACCGTCTAAATCCTCTACAAGTATCAGCTCACTCAATCCTTACAACAACCCCATGAGGCAGGTACTCACTGCGGCTCCTGC	200	279
A00202:1331:HH2V7DSX7:1:1101:21621:5212	TCTCTCGTAGCGACT	ACTGGCCGCTTGACGATAGGCCCAGAAGAATGAGTACAACTCAGATAGAGGAAAACAGACAAGGCCAGGAACATGGAAGCCAACACTTATTAAGCACCTCCTAAATGCCAGGCATGGTGCTACATTTCTACAGGAACCTTATGAAGTGGAGGCTGTTAGCAAGCCCACTGCACGGGTGAGAAAACCACTGCGGCTCCTGC	200	279
A00202:1331:HH2V7DSX7:1:1101:23592:5212	CGGCTTAGGTACACG	ACTGGCCGCTTGACGCACCCGTATGGGATGGACAGACCACCCAATGATCACCCAGTACGGAAGTGTAGGAGAGAAAAGCCCAGGGGAGCAGGAAAGCAAGGAGAAAAGCCCGGGCAAAAGCCTGAAGGCAGAAATGTGTATGGTGTGTCCTAGTAACATTGAGTAGGGCAATTTGCAGCTTGATACACTGCGGCTCCTGC	200	279
A00202:1331:HH2V7DSX7:1:1101:25852:5212	TGCAATCCGTCCGGA	ACTGGCCGCTTGACGGTTTCATATTGGACTGCTTGCTTCAAATTCACACATTAACCTAATAATTAAAAGCTAGTGGAAAGAATTATCAGATTAAAGCCTTAATTTCTACAAAGCATAAGTTAATAGAGAAAAACAAGTGCAAAGAGAGGCACCAGGTGGTTCATAGGACCTTCAGGTAAAACAAACACTGCGGCTCCTGC	200	279
A00202:1331:HH2V7DSX7:1:1101:26160:5212	TTGCGGCCGAACCAG	ACTGGCCGCTTGACGAATGATTGAAACTCGTGCTGCTCCTTCCGCGTGCATGTGTAAAACGAGCCACAGACTGCTAGTCTGTTCTGCTCTCCTGCTGTCCGTGACCGTTGCTAGACCTCCTGTATGGAGGCAGTGTGGTGCCATGGAAGGAGGCGATGCAGTAGAGTCAGGCCGGCATAAGTGGCCACTGCGGCTCCTGC	200	279
A00202:1331:HH2V7DSX7:1:1101:27227:5212	AGCTCTAGATATAGG	ACTGGCCGCTTGACGCTTTCCTCCCCTTTTCTGTTTTTCTCCTCTTTATGTCTGTTCTGCCTGATGCTCTGCAACTTACTTCACCTCTCGTAGCTCTTTCTCCCCAATCTTTCTGATTGTCCCCAATCTCCACGTATTTCCGCCTCTTTTTCCCCATCTGAGCTCCCTCTCTGCTCTCCTTGTTACACTGCGGCTCCTGC	200	279
A00202:1331:HH2V7DSX7:1:1101:28763:5212	AGCAGGGGGGCGATG	ACTGGCCGCTTGACGGTAGGATTTGCCTGTGCGATAGAGGCCCACAATCGCCACCACCACCACAGGCTGCGTAATTGCAGATAGGATCTTCAGAGCTTCTGGATTCACCACCAGCTGCCCTTTAGTGTTATCAATGAGGCTCATTGGGCCCGGCAAGTTGATCTCTGGAGCCATGTCCAGGGTGTCACTGCGGCTCCTGC	200	279
A00202:1331:HH2V7DSX7:1:1101:29197:5212	CATACGCCCCTCCTG	ACTGGCCGCTTGACGAGGTACTCGTTTTGTGAGAGGCACCATACACTCCACCCATGCCTCCATTGCACCCCCATGAAAGACTCGTGGGCCTGCCATCCCGTTCCTCTCAACTGGAGTACGGGCCAAGACAGCGTTAGAGGCTCCTTCAGCGGCTCCTTAAATACTCGAAAGGTACGCCCCTCTGACACTGCGGCTCCTGC	200	279
A00202:1331:HH2V7DSX7:1:1101:29613:5212	GTGCGGCCTTTAAGC	ACTGGCCGCTTGACGTCCACCTCCCACTCTTACACATGCTCACGCTTCTTAGTAAGTACACTGGAGCTACCTCCCCCATGCCCCACAGCACATTGTACCTCTGCTAGCACAGGGATCACGTTCTGACTTACAGTGGTTGTGGGTGTCTCTGTCTCTTTCTCTCAACACAAACATATTGGAGTTTCCACTGCGGCTCCTGC	200	279
A00202:1331:HH2V7DSX7:1:1101:31006:5212	CCCCAAAAGTAATAG	ACTGGCCGCTTGACGCAGAATTTTAAATATATGGTTTAAAAGGGGAGGAACCCTCAGTTCTGGGGACACCCCATCCTTGTTCTAGAGTATATGTGAATAAACTGCCACATATTTAGCATATAATTAAGAATAGCTATAAATATAGCTAGCCAGCAGTCCATGAGTGCTACTCTGCCTATGGTGAACACTGCGGCTCCTGC	200	279
A00202:1331:HH2V7DSX7:1:1101:2067:5228	AGCTCCGTTCTGTCG	ACTGGCCGCTTGACGTTCTCCTCTGCCTTTGCCTCTTTTGGGAAGTTCTAAGGTGCTAGCCAATCAGGTCAAGCACAGAATTGGGTCCGATTCCAGCCAGTGGAAACCAGACACAGCAGTAGGGTGGACGCGTCAGGTTATTATTATTATTATTTTTTTTGAGACGGAGTCTCGTTCTTTCGCCCCACTGCGGCTCCTGC	200	279
A00202:1331:HH2V7DSX7:1:1101:4996:5228	ACGTTGTACTAGCAT	ACTGGCCGCTTGACGTGAAGTGTAGGTACCATTATTCTCCCCATTTTGCAGTTGAGGAAACTGAGGCACAGTAATTTCCCAAGGTGACCTGACTCCGTGGTGGAACTAAGTTAAAAACCCAGACATTCTGTATCCAATGCCCATGCCCTTTTCCACTATGCTATACTATCTTTGTGTTTCTTCAACACTGCGGCTCCTGC	200	279
A00202:1331:HH2V7DSX7:1:1101:7509:5228	CGATAGTCAGACCGA	ACAGGCCGCTTGACGCCCTCCATCTTCCCATCTTCGGTGATAAAGGTGTCCTTCTCTCTGAGAATCAGGAAGGTACCTCACAAGATAGGGTCTTATGTCAAATTTCAGGGGAGAAGAAAGTGTCAGAGTGTCCTTTATGTACCTGCCATTTTTCAGATTCCTTCAGCTTAAAATATTCTATATGGCTCTGCGTCTCCTGC	200	279
A00202:1331:HH2V7DSX7:1:1101:9353:5228	GCCGGGGTTCTAGCC	ACTGGCCGCTTGACGACCACTGTTGATATGGTCTGGCTGTGTCTCCACTCAAATCTAATCTTGAATTGTAACTCCCACAATTACCACCTCATGGGAGGAACCTGGTGGGAGGGGATTAAATTATTGGGGTGGGTCTTTCCTGTGCTGTTCTCATGATAGTGAATGAGTCTCACAAGATCTGATGGCACTGCGGCTCCTGC	200	279
A00202:1331:HH2V7DSX7:1:1101:9751:5228	GCCCTGGAAGCTTAC	ACTGGCCGCTTGACGGTCCCCCAATCTCTGGAAATTCCTCCATTTTTTGGAGTTATAAGAACCAGTGTGGTTAAGAATTTAGGCGTAGAGGCCCCTTGAGTGGTGGAGACTGACAATCACATGATAGCCCAGAATTGAATCATGTGAGATATTAACTGTATGGTGATCCCTTGTTATCCTTGGGGCACTGCGGCTCCTGC	200	279
A00202:1331:HH2V7DSX7:1:1101:12084:5228	CCAAGGACTTCCATG	ACTGGCCGCTTGACGGGCTGTTGTTTTTCAAGCAGAGATCAGAACAGGAAATGGCTGTTTCGACTTCTATCCATGTTTTGCAATGTGATTTAAATGGTTTTGAATTTTTGGCTTAGATGTGCCAAACTGCATTACCTTCAACCTTCTCCAGTAGCTTGCAGGGTGCTATAGAACTAGCCACAAGCCACTGCGGCTCCTGC	200	279
A00202:1331:HH2V7DSX7:1:1101:13060:5228	AGATGGATATTGTTA	ACTGGCCGCTTGACGGCACCTGTAATCCCAGCACTTCGGGAGGCCGAGGAGGGTGGATCACAAAGTCAGGAGATCGAGACCATCCTGGCTAACACGGTGAAACCCCGTCTCTACTAAAAATACAAAATATTAGCCAGGTGTGGTGGCGGGCGCCTGTAGTCCCAGCTACTTGGGAGGCTGAGGCACACTGCGGCTCCTGC	200	278
A00202:1331:HH2V7DSX7:1:1101:14850:5228	CTCTAGATTCGCGGC	ACTGGCCGCTTGACGTACCATTCAGCAGATTCTGGGTTTCTCAATTTTTGCAACATTTTGGCACATATACAAGGTATTTTTGGTTTCTTCACTTCTTGTCAATTTTTGGATCAAGAAGACAGGAAATGGGAGGTGGTGTAATCAGAGTATTTGGCAGAGAGAAATGGTGCCAGTTTCTTTAATCCCACTGCGGCTCCTGC	200	279
A00202:1331:HH2V7DSX7:1:1101:15501:5228	TATCTCGCGGAATCT	ACTGGCCGCTTGACGCACCACTGCCCCAGCTCCCAGGGGCCCCTTTCCACACAGCAGCTGCTCAGTAAACATCACACACATCCACTTTGGAGGTGCCTCTGGACCCTGACAGCCCTGGATGGAGACAGAGTAAAAGTGACTCAGCAAGCATCTTTCCTGGGCCGCATCAGACATGGGGACGGCCACACTGCGGCTCCTGC	200	279
A00202:1331:HH2V7DSX7:1:1101:16278:5228	TAATATATACGTAGC	ACTGGCCGCTTGACGTCAATAAACTTCTAAGTTACTCAGCCTCAGATGTTTCTTTGTAGCAATGCAAAATGGACCAAGACAGATGTTCTACCTGTATGTAGACCAGGTGCTTAAAAATGATTATTAGGGAGTGTTCAGTGATACTGCTGGAGGTGTGAAAAGCAGCTTGCATACTACCTTTGTCCCACTGCGGCTCCTGC	200	279
A00202:1331:HH2V7DSX7:1:1101:18105:5228	CCTGAACGGGCCGAT	ACTGGCCGCTTGACGCTGTGTTCCCATTGCTTTTATGGAGTAGGGGAGTTTTGGAGGTCCTTATTCTGCCATTCCCTTCTGACATCACTCTAGCTGCTATTTCTAGTAACTCCGTTTCCTCTCCAGTCCTCTTTGTGCTTACTCTCTGTTCCATATACTTTCTCTTTCATCTTTTCATCTTCCTTCACTGCGGCTCCTGC	200	278
A00202:1331:HH2V7DSX7:1:1101:19425:5228	CCAGGACGGCAAACG	ACTGGCCGCTTGACGTTCACTGAGCAGGTGGTGAGCAGTCCATCACCAGGTCCCTGCTGCATGGACCGTGTCTCTAATGCTGGGCTCTAGCTTGCAAATCGGGGAGTCTCGGGGCGCCCCGGAGTAGCTCAGGGCTGGCTGCAGGGAGTCTGGCTGAGGCACCTGCTGCCACTTCCCTCCGCGAACACTGCGGCTCCTGC	200	279
A00202:1331:HH2V7DSX7:1:1101:20076:5228	AGCGCTATAAAGGAG	ACTGGCCGCTTGACGTGAATGTACTCAATCCCACTGAACTGTACACTTAAAAAATGGCTAGGACGGGAAATTTTATGGTATGTGTACTTTTCTTCCAATTAAAACAAAACATGGAACTGATCTCAGAAGGCCTGGTGGTGCTTCCACGTGGAACCGACAGAAGAGCAATCTGTAGCCCGCTTCTCCACTGCGGCTCCTGC	200	279
A00202:1331:HH2V7DSX7:1:1101:24035:5228	AGCTTCTAGGAATTT	ACTGGCCGCTTGACGCAGGTTGCTTCTGGAAGAAGTCCTTTTGGTCTCAAGGCTTCTACCCCCCTGGGAGTGCCCCAAGCGCCATGAGAACATCGGCAGGAGAGGATGAGATGTGTTCTGTGTGGCCCCACAGGTCACATCTAGGACCAGAGAGTGGGCCTGGGATTCAGACTCTACTCAATCCACACTGCGGCTCCTGC	200	279
A00202:1331:HH2V7DSX7:1:1101:24560:5228	TTGAAACGTTGGCGT	ACTGGCCGCTTGACGCTAAGAGGAAGGTGCTCCCAGGGCCAGCCCCTCTCAGACCCGAGCAAGTATCACAACCCTGTCTGGGAGGAGGAGGCAGAAGAAGGAGCCCAGAGAGGCTTGCAGGCCTTTGCAATTGTGCATCTTAGACCAGAGTTCCTCAGGCTCCCCATCCAGGTTCAGAGCCAACACACTGCGGCTCCTGC	200	275
A00202:1331:HH2V7DSX7:1:1101:25898:5228	CTAGATCACATGCGG	ACTGGCCGCTTGACGTCTCAAAGCAGGTGAGTTTCGGGGGATATTTGCAAGGTCTGGAGACATGTTTAGTTGTCACGCCCAGGGGGTGGTGCTGTTAGCGCCTACAGACTAGAGTCCAGGGATGCAGCTAAACACCCCGACGACGCGCAGGACAGCCCAGCCCCGCTGCAAGGAATCATCCAGCCCACTGCGGCTCCTGC	200	279
A00202:1331:HH2V7DSX7:1:1101:26205:5228	GCTAGAATTACAAAC	ACTGGCCGCTTGACGACTTCTGCCCCCTGGGCCCAAGCAATTCTCCCACATCGACCTTCCCACATCAGCCTCCAGAGTAACTAGGGCTACAGACACATATCACAGCACCCGGCTAATTTTTTTTTTTTTTTCTAGAGACTGGGTTTCCCCATGTTGCCCAGGCTGGCCTTGTACTCCTGGCCTCACACTGCGGCTCCTGC	200	279
A00202:1331:HH2V7DSX7:1:1101:30418:5228	TTCTCAAAAAACGAA	ACTGGCCGCTTGACGGAGGCTGTCCTGAGCGTTGTGGGATGTTTGGCAGAATCCTGGCCTCTACCTGTGAGATGCCAGCAGCACCTCTCCCTGCCCTCTGCAGCTGCGACCACCCAAAATGTCTCCAGACATTGCCAAATGTGCTGGGGAGGGAGAGGGGGTAAAATGACCTCTGGGTTGAGAAACACTGCGGCTCCTGC	200	279
A00202:1331:HH2V7DSX7:1:1101:30599:5228	AATAGGCGCGTTATG	ACTGGCCGCTTGACGTATGTGGCATACCACATAGCTTAAGGTATGCCACGTAAGGAAACCCCAATGAGTAAATAACATTACCATTAGAAAACAGCTACTTACTCTGAATGAGTAATTATGGCAGAAGAGTAGAAAACAATGTTGGTTTTTCATTTGTTTGTTTTTTGAGAAGGAGTCTTGCTCTGCACTGCGGCTCCTGC	200	279
A00202:1331:HH2V7DSX7:1:1101:30671:5228	TCATTAAGAAGTGGC	ACTGGCCGCTTGACGTTTGTTCTGTATTGCTCAGAATTCTCTGTATTGCTAAAAAGGGCTCTGTAAAATAGTCCAGAAGGAGTGATGTGCTCAGGAAGGCAGGCAGTGGATAGAGTTGCGACAGGACAGTGTCACAGTCATAAAGATCAGTTTTCTGTATGTTTGTGAATCATCTAGATTATCCTCACTGCGGCTCCTGC	200	279
A00202:1331:HH2V7DSX7:1:1101:30924:5228	AATCTCGGAGCCAAG	ACTGGCCGCTTGACGTAAACAAAATTGATAAACAACTAGCTTGACTAATGAAGAAAGAAGAGATATAACCCAAATAAACAAATTCAGAAATGAAAAAAGGAGACATTACAGCTAATACCACAAAAATACTAAAGCTCATCAAGACTATTATGAACAACTGTATGCTAACAAACTGGGAAATCAAGCACTGCGGCTCCTGC	200	279
A00202:1331:HH2V7DSX7:1:1101:32280:5228	ACATACTGTAAGAAT	ACTGGCCGCTTGACGGATGTTTAAACCCGAAGAGGGTGACGTGTCCCTGAATTCCTTTTCTGCAGGCCACCTCACCTCCGCTGTAGGTGGAGCAGGTCTGGAATTGGAGGTAGGGTGCTTGGCAAAGCCTTGTGTGGGCCACTCACTGAGTGCCAAGCGTGACCAAGGTCGTCCATGCTCATTCTCACTGCGGCTCCTGC	200	279
A00202:1331:HH2V7DSX7:1:1101:4589:5243	CTAGTCCATGTGAGG	ACTGGCCGCTTGACGATGTTAACATATATGTATATATATTCCATTACACACAGTAACATGTTTCCCAATTCACTCCCTGTCTGTGCCCTTCCTCCAACTATAATCTTAGCAAACCACAATCCATAAAAAGCTGAGTAGGGGCCATTATCAAGAGAGGCAAAAGAGACGAGATTTGGTATCTCTTTCACTGCGGCTCCTGC	200	279
A00202:1331:HH2V7DSX7:1:1101:5258:5243	GCGCCGCTTGCGTCT	ACTGGCCGCTTGACGCAGGCACCTCATGAGAATGCTGCCCAGTCATTCCCAGAGTGTGATATGCTAATTCTTAAGAATGTTGCTAACACTGCACTATGTGTCATATGATTCAATTTAGAACTTTTTATTCAATTGGTTGGAGGCTTCAAGTTGACTGTAATAATAGTGTTTCAAGTTGTTTACTACACTGCGGATCCTGATGTGTACCTAGACGTCCTTCTTACGCTTATCCGGAGTGATGAGTAGACGCAAGCGGCGCTAATCTCGGTCTGACTATCG	279	279
A00202:1331:HH2V7DSX7:1:1101:6198:5243	CACATTTAAGCCCCG	ACTGGCCGCTTGACGTCCACACCAGCAGCAGCAGTGGGTTTTGGGTCCAAGGGATGTAGGTGTGCAGTGTGTCGGCGGTGGAAACAGAGGTGGAGCAGCTATGTATGTGCAAGGAGAGCGTGATGTTCAGTCGAATGACTGGGCATTTCCTGGCCAGACCTGTCTATCCTACTGCCTAGCTTGTACACTGCGGCTCCTGC	200	279
A00202:1331:HH2V7DSX7:1:1101:6813:5243	CTTGCGCTTCCTCTG	ACTGGCCGCTTGACGTTGTGCCCTGCAGATCACTTTTCCATGTTATCCGCGCATCAGTGTACCCAGATACGGTTGAATATGAAGAAACACCACCGTGATTTCTCTAAAGAGACCCTTAGGCGTTAAGATGACGTAGTTAATAGTATGGCGTCAAAGCTTACTTATGCGTATTCAATGGTAAAGAACACTGCGGCTCCTGC	200	279
A00202:1331:HH2V7DSX7:1:1101:9019:5243	CGCTTCGCAGCTGGC	ACTGGCCGCTTGACGAAGAAGTGGATAAGAGAGGTTTGAATGCAGACTTCTCTGGGTGGGTGCCTTATTCTCTAGTTTATAGAAGGGCAGACAGACTTGTGGCTTGCTTTTCTGCAGCAAAAGCCATACAGCCCAGATATCTCTAGTTGCCTATCTGATATTACCAGCGTGCCCTTAAAGGCATGCACTGCGGCTCCTGC	200	279
A00202:1331:HH2V7DSX7:1:1101:10628:5243	GCCGGCGGGGGTTGA	ACTGGCCGCTTGACGATGAGCTCATCCAGTGCTCACCTCGACTCTGGACATTGGAGCTGAGGCTCAGAGAGGTGTGGTGACTTGCCCAAGGCTGCACAGCTTCTAGGTGCCTGGGAACCAGGATTGGAGCCTGGGTCTGCCTAGCTCCAAGGCGCCTGCTGACCTGGGGTTCCTCTTCCCTGAATCACTGCGGCTCCTGC	200	279
A00202:1331:HH2V7DSX7:1:1101:10917:5243	ATATTACCCCTTCTA	ACTGGCCGCTTGACGTCGAGGCTCTGCCCAAGGCCTCAGAGCAGGCGGAGCTGCCTCGCTGCAGGCAGGTGGGGGACCACGGGAAGCCCTGCGTCTGCCACTATGGCCTGAGCCTGGCCTGGTACCCCTGCATGCTCAAGTACTGCCACAGCCGCGACCGGCCCACGCCCTACAAGTGTGGCATCCACTGCGGCTCCTGC	200	279
A00202:1331:HH2V7DSX7:1:1101:13141:5243	GCTAAGCCTGCGAGT	ACTGGCCGCTTGACGGAAACAGGACTGCGGCAGAGGACTAGGGAACAGGAAGATAACCACTATTTTTCAGCAGAAGCCATTAGGTCAGGATGCTACTACCAATGCCACCACAGGGTACCACTGCTGGACACCACCATCCCTGTGAATGATGCCCAACTGTTTGTCTTTGTGCCACTTGTTCAAGACACTGCGGCTCCTGC	200	279
A00202:1331:HH2V7DSX7:1:1101:14154:5243	TATTACATAACTTTC	ACTGGCCGCTTGACGGTGATGTTCTCTTTGATCAATTGGTAAGTTAAGTGTCTGCCAGATTTCCCTACAGTAAAGGATTTCCTTTTTGTAAGTACTAAGTATTTGTGAAGAGATACTTTGAGGCTATGTAAACATCCTATTTGTCATCAAACTTTTACCTACCAATTTTAGCATCTGTTGATGATCACTGCGGCTCCTGC	200	279
A00202:1331:HH2V7DSX7:1:1101:15275:5243	ACGGCGAACCACCCA	ACTGGCCGCTTGACGAGTGTTTCTACATAGAAAAAGACAGCGGCATGAGGGAGAATGCACTGTCATGGAAAGTAGTCATTTGTGTATTCAGCAAACATTTAAGTAGTCAAGCATAGTGGCTAAAAGCATGCACTCTGAACCTAAATTGCCAAAGAGCCAAGTTCCTCTACCCTCGAATTGGGTGACACTGCGGCTCCTGC	200	279
A00202:1331:HH2V7DSX7:1:1101:16161:5243	GTTAGTTTAGTCGAG	ACTGGCCGCTTGACGAGCAACCTGCTAGGTGACTGGTATTCTGCTGGATGCAAAGGACACAGGGCATGGAACAGAGAGACATGGTGTCTGCTCGTGTGGAGCCTGTGGTCATGCACCTGCTGGACAGCTGCCTTTCCGGGGGTCACTTCCGCTCCTCACATCTGCTGGGACTCATTGACTTCTTCCCACTGCGGCTCCTGC	201	280
A00202:1331:HH2V7DSX7:1:1101:17481:5243	GGTTTTACTTCCCAA	ACTGGCCGCTTGACGCTGAGCAAACTCATGCTGTCTCTTAGCCTTGACCTTAACTGAAACTGCTGCACCCAGGCCTTAGATGAGTGCCTCAAAATTAGTTGATATGCAATGAATATTACTTGATTAAATAAATACAATGCAAAGACAATATTTAATTTGTGCAGTGCTACACAAATATAAACGATCACTGCGGCTCCTGCGGAGTACCTAGACGTCCATCGTACGCTTATCCGGACTGATGAGTTTGGGAAGTAAAACCTAATCTCGGTCTGACTATCG	279	279
A00202:1331:HH2V7DSX7:1:1101:17861:5243	AAGCGTTTAAATGAG	ACTGGCCGCTTGACGGTGGAAGAACACACAAGTGGCTGGATGTCAAGAGGGACACATCGGTTAAAGATCATGCCAACAGGAACCAGCAGATGCTGGCATGCTGGCAGGCCATTGACCAGCGGAACAAAATGGAGTTTGGCCAGGGCAGTTGGAGGGGAACCCAGCTGCTGAGCAGCCTGACTCCACACTGCGGCTCCTGC	200	279
A00202:1331:HH2V7DSX7:1:1101:18168:5243	GTAAATGCAAAGTTC	ACTGGCCGCTTGACGAGGGTGAAGTGCCCGGAACCTGGATTGGTCCAGAAGGCAGCGTGACTAGAGCGGAAGGACTGAGGGGAGATGGGGTCAGAGAATGAAGGGTGTGGAACAGGGGGCAGAGGACACCATGATGGATGTCACAGGCCATCGTAGGGGCTCCAGCTTGTCCCCTGAGACCCCACCACTGCGGCTCCTGC	200	279
A00202:1331:HH2V7DSX7:1:1101:24659:5243	CGCTCTTTTCAACCG	ACTGGCCGCTTGACGCTTATTGCAACCTCCGCCCCCGGGTTCAAGAGATTCTCCTGCCTCAGCCTGCCAAGCAGCTGGGACTACAGGCGCCGCCACCACGCCCAGCTAATTTTTATATTTTTAGTAGAGTCGGGTTTTCACCGTGTTGACCAGGCTGGTCTCGAACTCCTGACCTCATGTGATCCCACTGCGGCTCCTGC	200	279
A00202:1331:HH2V7DSX7:1:1101:25599:5243	GGCGGTTGAACAGGG	ACTGGCCGCTTGACGCAAATGTCATTTGTTCATTGCTGGTATATAGGAAAGTGATGAACTTTGTATTTTGCTCTTATATTCTACAACCTTGCTATAATTGATTATTAGTTCCAGGAGTTTTTTGTCAATTAGTTCAGATTTTCTACATAAATGATTATGTCATGTGTGAACAAAGACAGTACTGGCACTGCGGCTCCTGC	200	279
A00202:1331:HH2V7DSX7:1:1101:26684:5243	CGCGATACATGGGAT	ACTGGCCGCTTGACGTGGTGCCCCCTGAGCCATAAAACCAGCAAGTTTTTATTAGCAATCTTCAAAGGGAGGAAATGTACATATAGGGTGTGGGTCACAGAGAACACATGATTCAAAGGCGACAAAAGATCACAAGGCAGAAGGTCAGGGTGAGATCACAAGGTCAGGGCAAAACTAGAATTACTCACTGCGGCTCCTGC	200	279
A00202:1331:HH2V7DSX7:1:1101:26756:5243	TCTCCCTGGGCATCG	ACTGGCCGCTTGACGAAGGTTGCAATGAGTATTCATAGAAATTGGTACAGAAGTTAATGTCCAGATCCACATGAAACGCAGGCAGAAATGAAGACAGTGCCACTTACCAATCTTGACAGAAGGGACAAAAGGTTAAACTCTACAAGGAAACATTTGTAACCCTCATCAGCATGGTGCTGCATATTCACTGCGGCTCCTGC	200	279
A00202:1331:HH2V7DSX7:1:1101:27444:5243	TTCCAATCTTGGGCA	ACTGGCCGCTTGACGGCTGTTCTAATGAATTATCACAAACTTGGCGGCTTAAAAAAGTAGAAATGTATCTTCTTGGCATGCTGGATGCTAGAAGTTAAGCATCAGATTCACTGGGCCAAAATCAAGGCATCAGCAGGGCCACATTCCTCCCAGACGCTCTAAAGGAGAATTGTTCCTTGCCTTGTCACTGCGGCTCCTGC	200	279
A00202:1331:HH2V7DSX7:1:1101:28872:5243	CTCAAGTTGGGTACG	ACTGGCCGCTTGACGTCTCTACTAAAAATACAAAAATTAGCCAGGCGTAGTGGTGGGCGCCTATAGTCCCAGCTACTTGGGAGGCTGAGGCAGGAGAATTGCTTGAACTCGGGAGGCGGAGGTTGCAGTGAGCTGAAATCGTGCTACTGTACGCCAGCCTGAGGGACAGAGTGAGACTCCATCTCCACTGCGGCTCCTGC	200	279
A00202:1331:HH2V7DSX7:1:1101:30101:5243	CGATCTATACTCTCC	ACTGGCCGCTTGACGAGGAAATACTAGTGTTAGCATTTAATCCTGAGTTGTAGTCATGGATATAGGGTGAGAAGATAGAACAGCTTTTATGGTAAATAACTACAACACCCCTCCTCAATGTCTACCCTTTCTCCCAGCAAGCCTGCTATCTCCAACATTTCCTTTTCCTCATGCCCCTTGTACTACACTGCGGCTCCTGC	200	279
A00202:1331:HH2V7DSX7:1:1101:30825:5243	AAATCACGAATTTAC	ACTGGCCGCTTGACGCTTCCTGTCTTCTAGAGATCACTCGGGCTCCTTAAATTCCCAAGGCCAAGTTAGGTCAGTTCTTGATCATTTGCTCTATGAGATGGGAACTCTTATGTAAATCATCTGAAAATAATGTCTTTTTTTAGCTTAGAGTACTCTGTATAGTTTGAGTTGCTGCAAATTTACCTCACTGCGGCTCCTGC	200	278
A00202:1331:HH2V7DSX7:1:1101:31910:5243	AGTGAATTATCTGTT	ACTGGCCGCTTGACGTTCCACTGCATCTCCAGGTTCTGCCCCTCCTGCAAGGCCCACCTTAAGGGCCAGCGCCTCCCTGGAACCTTCTCCCAGAGTCTCTGTCCTCCCTGTTTTTGGTTTCTGGATTCCATCCCCACTTGCAAACACACTGCACAGTTTTGCACTTTGTTGCCTCATGTTGTTTCCACTGCGGCTCCTGC	200	279
A00202:1331:HH2V7DSX7:1:1101:32542:5243	CACGGAAGGGCTTAA	ACTGGCCGCTTGACGTCCGGACGAGTAAATAGGACTTAAAATCACGGGGTTTAAGGGGCGCCGCAGGACGGGTCGGACCTATATCGTGGACAGACCTCTGGAGGTATCAACACTGTCCAGAGGTAAATGCGAGAAAACTTGCCGCATATGTGCTTATTTAAGCGCTGTGTGATCTAACACGTCCCCACTGCGGCTCCTGC	200	279
A00202:1331:HH2V7DSX7:1:1101:1561:5259	TCACACTTTGACAAA	ACTGGCCGCTTGACGGTCTCAATTCAGTGTTATTTCCGTTCCCAATTCCCTAAAAGGCTTTTGTCCCAGTCCATCGGTTCTCCTAGAGCCCCCTGCATGCCTCAGCATTGGGCCAGTCTGCACACTGCGCTGAGATGAACTAACTGCATGACTTTATCCTCACCAGACAGAAAGGCAGGGACTATCACTGCGGCTCCTGC	200	279
A00202:1331:HH2V7DSX7:1:1101:1669:5259	CGAGGACTGGGTACG	ACTGGCCGCTTGACGGTGCTGGGATTACAAATTTGAGCCACTGTGCCTGGCCTTAATTTTCTTAATAATTTTTATTTTTATGTTTTTGTTTGAGATGGGATCTCACTCTGTCGCCCAGGCTGGAGTGCAGTGGTGTGATCTCAGCTCACTGCAAGCTCCGCCTCCCGGGTTCAGGCCATTCTCCTCACTGCGGCTCCTGC	200	279
A00202:1331:HH2V7DSX7:1:1101:2899:5259	GGGGAAACGAACAGT	ACTGGCCGCTTGACGAGCAGGGCGTGGTGGCACGCGCCTGTAATCCCAGCTACTCAGGAGGCTGAGGCAGGAGAATTGCTTGAATCCGGGAAGCAAAGGTTGAGTGAGCTGAGATCACGCCACTGTACTCCAGCTCTGGGCGACACTGCAAGACTCCATCTCAGGGGGAAAAAAAGCGAGAGAGACACTGCGGCTCCTGC	200	279
A00202:1331:HH2V7DSX7:1:1101:4309:5259	GATGGTTCTCCGGCC	ACTGGCCGCTTGACGTTTGGCAACACCCTCACAGACACACCCAGGAACAATACTTTGCATCCTTCAATCCAATCAAGTTGACACTCAATATTAACCGTTGCAGTATTTTTTAAAGTCCCTAGAAAAGATCAATAAGATAATCAGTAAATATTGTTTTCTTTTCTTCTTTAAAATAAAACGCTGTGCACTGCGGCTCCTGC	200	279
A00202:1331:HH2V7DSX7:1:1101:4670:5259	TGGGCTTCGAAGGCC	ACTGGCCGCTTGACGGGCAGCTGAATTCTCTTAAAAGCTTAGGGTGCAGATACATAGGAATGTGGGGGAGTTTACCTAAATAGCTTGTTTACTCATGTGGTCCTAAGACCAACCTTTGATCATCCACTGGTGCATCATTGCTCGCTATTCAGGGGGTCGGCAATGTTAATTACCCTCTAGTGGTGCACTGCGGCTCCTGC	200	279
A00202:1331:HH2V7DSX7:1:1101:5267:5259	ATGCCACGGTGCGAT	ACTGGCCGCTTGACGCATTTCTGTAAGTTAGCACTGGGGACATATAAGCATCACCTGAGTTTTAGGGACTTCATTCAGAAAGATTTATGAGGATTAAAAAAGACTCAGTTTAACTCTGAGATTCAGTGCTGCCATTTGTCTGCCTTTTTCAAACAAAATATCAGGGAATACCCTGGTTTAGGTGGCACTGCGGCTCCTGC	200	279
A00202:1331:HH2V7DSX7:1:1101:6479:5259	AGCGGTACTAAATTG	ACTGGCCGCTTGACGAAGTGTCAGAGGATGACAAGGTCTGCGGCTGCAGTTACTGGATAGCCAGTTGTAAGCTAAGTCTTGCTCTTAGTTCTCCGGAAGGCTCCTTCCCAAGGCATCATCTCCACTTCCCATTCCTTCTGACTCAATCCTGAACTCTCTGGGTTACTGATATGGCTGGACAGGGTCACTGCGGCTCCTGC	200	279
A00202:1331:HH2V7DSX7:1:1101:7871:5259	GTAAAGTTCAGTTTA	ACTGGCCGCTTGACGCATATTAGCTGGGTATCCTCAGGGGAGAATTGTTGGAGCGTGATTTATACATTTATAGGGGTCCTTTTTACTCACTTGGGTGAACAAAGGTGTAAAGTTGGTCCTTTGAAAGACTCAAATGGTCTGTTAAGTGTGAATAATGGGAGAACAAGTGCTGTATGGAGTTCTTCCACTGCGGCTCCTGC	200	279
A00202:1331:HH2V7DSX7:1:1101:8196:5259	AAGAATGGGATTCCT	ACTGGCCGCTTGACGGTGTTCCCCAGGCTGGTCTTCAACTCCTGGGCTCAAGCAATCCTCTTGCCTCAGCCTCTGGTGTGGCTGGGACCACAGACACATACCACCGCGCCAGGCTAATTTGTTAATTGTTTTTATAGAGACAGGGTCTCACTTTGTTTCCCAGGCTCGTCTCAAACTCCTGGGCTCACTGCGGCTCCTGC	200	279
A00202:1331:HH2V7DSX7:1:1101:9715:5259	ATCTAGCGGCAGCGG	ACTGGCCGCTTGACGCACAGGCGTGAGGCTAATCGTTTTAAATTTTTATTTTGTAGAGATAGGATCTGGCTATGTTGCCCAGAGTGATCTCCAACTCCTCGGCTCACGGGATCCTCCCACCTTGGCCTCCCAAAGTGTGGGGATCACAGGTGTGAGCCAGAGTGCCCGGCCACCCCTTTATCCCACACTGCGGCTCCTGC	200	279
A00202:1331:HH2V7DSX7:1:1101:10203:5259	TGGTTTACCAGTATG	ACTGGCCGCTTGACGGCAGTCCCCCCACATGCGTCTGTGTGTATTTTTGTTATGTGTGGGGGCATTTTAGTAGAGGGAACCCTTTTCTCTTTGAAAGTGTAAGCCCTAAGCGTGGAGTGCACTGGCCACAGAAGCCCCCACACCCACCGGGGGCTCCACAGATCCCATTTGGGGCTCTTGGGACACACTGCGGCTCCTGC	200	279
A00202:1331:HH2V7DSX7:1:1101:10547:5259	TCATGTCGCACATCA	ACTGGCCGCTTGACGTGGCCCTCGGGTGGGGCCCCAGCGGAGTGTCTTGAAGAGGCTGGAATCAGGAGTGCTGGCCCGAACATGGAGTGAATCATGACTCGCAGGCCGGGCGGTGGGGAGCCCCCGGTGGGAGCTGGGAGCAACAATGCCCGAGCTTGGGATATCGGAAGGCCGGGCTCTGTTCTCACTGCGGCTCCTGC	200	279
A00202:1331:HH2V7DSX7:1:1101:11035:5259	TCTCAACACTTAAAT	ACTGGCCGCTTGACGATAAAAATGTTGTGCTGGGCACTATATAAAGCCAGGTAAATATACAAAGGTCTCAGCCTCCACTGTGTATCATGTTTCATACACGGAAGATTATATACTGAAATCACTGGAGTAAATGTTGAAGTATCAGAGTATCAGTTTCTCCCCCATAAATTCTCCGGTTACACTTACACTGCGGCTCCTGC	200	279
A00202:1331:HH2V7DSX7:1:1101:19388:5259	TCGTCGACGCGGTGT	ACTGGCCGCTTGACGCAAGAACATTGAGAGAGAAGCTGTTTATACAGCTGTTCTGAGCACTGTTGTGATATGACCAACCACCTGCCCTGCTCCGCACCCTAGTTACTGTGAGTCAGGAAACAAGGTGCACTGCACAAGACTGGGCGAGCTTCGCTGCTGTCGTTCCATTTTTTAGTAAACACAACCACTGCGGCTCCTGC	200	279
A00202:1331:HH2V7DSX7:1:1101:19859:5259	ACGGGTGACCCGGGC	ACTGGCCGCTTGACGGATGGAGTTTTGCTCTTGTTGCCCAGGCTGGAGTGTAATGATGCGATCTCAGCTCACTGCAACCTCTGCCTCCTGGGTTCAAGCGATTCTCCTGCCTCAGCCTCCCAAGTAGCTGAGACTACAGGTGCCCGCCACCACGCCCAGCTAATATATTGTATTTTTAGTAGAGACACTGCGGCTCCTGC	200	279
A00202:1331:HH2V7DSX7:1:1101:19877:5259	GTACAGCAAGGCCAC	ACTGGCCGCTTGACGTCTCAGCTCACTGCAAGCTCCACCTCCGGGGTTCACGCCATTCTCCCGCCTAAGCTTCCCGAGTAGCTGGGACTACAGGCGCCCACCACCACGCCCGGCTGATTTCTTTTTGTTGTTGTAGTTTTAGTAGAGGCGGGTTTTCACCCTGTTAGCCAGGATGATCTCGATCTCACTGCGGCTCCTGC	200	279
A00202:1331:HH2V7DSX7:1:1101:23529:5259	GAATTACCCCAGCGG	ACTGGCCGCTTGACGCAATTCCAACTGAGGTACCTGGTTCATCTCACTGGGACTGGTTGGACAGTGGGTGCAGCCCACGGAGGGTGAGCCAAAGCAGGGCGGCGCATTGCCTCACTCAGGAAGTGCAAGGGGTAGGGGGATTTCCCTTTCCTAGCCAAGGGAAGCTATGACAGACTGGACCTGGACACTGCGGCTCCTGC	200	279
A00202:1331:HH2V7DSX7:1:1101:23565:5259	TACGGAACCACCAGC	ACTGGCCGCTTGACGGTCAGCTCTGTATGGTAATGAAAGCCCCATCCCCAGAGACAGATGAATTATTGAGAGTCCCTGGCATGTGTAGCTGCACCTGAACTTTTCACCTAGAATGAAATGGGTCAGAATACAGGTGGAAGGGCATACACTGGCTTCTGTGCATTATCCCTGGACTTTGAGAAGTACACTGCGGCTCCTGC	200	279
A00202:1331:HH2V7DSX7:1:1101:23909:5259	TTCCGCAATGGTCAC	ACTGGCCGCTTGACGGAGAGAGAGAGAGAGAGAGCATGAGCACGCAAAGGGGGAAGTGCTATACACTTTCAAGCAACCAGATCTCATGAGACCTCACTATCATGAGAACAGCAAGGGTGAAATCTGCCCCATGATCCAATCACCTCCCACCAGGTCCCTCCCCGAGTATTGGGGATTACAATTCACACTGCGGCTCCTGC	200	279
A00202:1331:HH2V7DSX7:1:1101:25048:5259	AGGAGCCTGAATCCG	ACTGGCCGCTTGACGCAATTTGGGAGGCGGAGGCAGGTGGATCACCTGAGGTCAGGAGTTCAAGACCACCCTGGCCAACATGGCAAAACCCTGTCTCTACTAAAAATATAAAATTAGCTGGGCATGGCAGTAGGTGCCTGTAATCCCAGCTACTCTGGAGGCTGAGGCAGGAGAATCACTTGAACCACTGCGGCTCCTGC	200	279
A00202:1331:HH2V7DSX7:1:1101:26169:5259	AATGGAATGTGGTTA	ACTGGCCGCTTGACGGCTGGTCTCAAACTCCTGACTTCAGGTGATCTGCCCACCTCAGCTTCCCAAAGTGCTGGGATTACAGGCATGTGCCACCACACCTGGCTGGCATCAGTGCTTTTAATGAAAGGTCTGAGTAGGAGCAGACCTGTCCACAGTAGTAGTAAGGCCTAGTGGATGCTAGGCTGCACTGCGGCTCCTGC	200	279
A00202:1331:HH2V7DSX7:1:1101:28881:5259	TATGTACTTTAGGGG	ACTGGCCGCTTGACGAAATCCCAGGGAAGGAAGGTGTTTCAGACTGATTGAAGGCTAAGGCCTGAGGGGCTTCTCTTCTGTTTCCCATTTGGGATTCCAGAAGGAAATCGCTAGTTAAGGTGAGTCAGCAGTACAATTGGGTAGGCCCAGAAGAGGAAAGAGAGCAAAATAGAGTAGTCAGGAAACACTGCGGCTCCTGC	200	279
A00202:1331:HH2V7DSX7:1:1101:31033:5259	CGCGCATTCCCAATA	ACTGGCCGCTTGACGCATTGTCTGCCTCAGCCTCCCGAATAGCTGAAACTACAGGTGCACACCAGCACGCCCAGTTAATTTTTGTATTTTTAGTAGAGACGGGGTTTCACCATGTTGGCCAGGCTGGTCTCGAACTCCTGACCTCAAGTGACCTGCCTGCCTCGGCCTCCCAAAGTGTTGGGATTCACTGCGGCTCCTGC	200	279
A00202:1331:HH2V7DSX7:1:1101:31141:5259	GCAAAGGGGGAGCGC	ACTGGCCGCTTGACGGGAGCCTTTGCTTTGTTGTTCTCAGTGAACTTTGAGGGCTGATGGTTGGGTTGGAGTGGAAAGAGCCCAGGTGTGATGGGAGCCGTGAGGATGGCCTTCCTTGAGTAGCCACGAGCTGCTGTGGGTCTTCCTGAGAAGCTGTGGCAATGGGAGGACAGAGGTAAAATAGCCACTGCGGCTCCTGC	200	279
A00202:1331:HH2V7DSX7:1:1101:32768:5259	GTACTTTGCGCCGTA	ACTGGCCGCTTGACGGCGCCTGGAAATCACACACAATCACAGAATCATGGGGCCAGAGGAGGCCCTTGAAGTTTTATCTGATTTACTCCTCCCATGAGACGCTTTAATTCTCCAACTTCACCTCAATGGCACCTATAAAGAAATGGGTTCTCCCTCTGTTGTTCTCTCTCTCGCTCTCAAGCTCTCACTGCGGCTCCTGC	200	279
A00202:1331:HH2V7DSX7:1:1101:4173:5274	AATGGCAATGCACAA	ACTGGCCGCTTGACGATGTTGGCCAGGATAGTCTTGATCTCTTGACCTCATGATCTGCCCGCCTCGGCCTGCCAAAGTGCTGGGGTTACAGGCGTGAGCGGCCATGCCTGGCCTATCTCCTGTGTGTTTGGTTGTCCTATCCATTAATCAGATCTCCACAATGGGTCTTCTTCATTTTATGAGCTCACTGCGGCTCCTGC	200	279
A00202:1331:HH2V7DSX7:1:1101:4264:5274	ATTAATCCGACATAT	ACTGGCCGCTTGACGACTGGCTCACACCTGTAATCCCAGCACTTTGGGAGGCTGAGAGGCAGGTGGATCACCTGAGGTCAGGAGTTCGAGACCAGCCTTCCCAACATGGCAAAACCCTGTCTCTACTACAAATACAAAAAATTAGCTGAGCATGGTGGTAGGTGCCTGTAATCTCAGCTACTATGCACTGCGGCTCCTGC	200	279
A00202:1331:HH2V7DSX7:1:1101:5023:5274	GTACGGAAAAAGGAA	ACTGGCCGCTTGACGAGACCCCATCTCTACAAAAAATAAAATAGTCAGGCATGGTAGTGCATGCATGCAGTCCCAGTTACTCGGGAGGCTGAGGCTGGATGATCACTTGAGCCCAGGAGGTCAAGGCTGCAGTGAGCTATGATTGCACCACTGCACTCCAGCTTGGGCAACAGAGTGAGACTCTGCACTGCGGCTCCTGC	200	279
A00202:1331:HH2V7DSX7:1:1101:6940:5274	TCTGTCGATCAGCTC	ACTGGCCGCTTGACGATGGCACCAGCTCCTCTTTATACCTCTGGTAGAATTTGGCTGTGAATCCATCTGGTCCTGGACTTTTTTTGGTTGGTAGGCTATTAATTATTTCCTAATTTCAGAGCCTGTTATTGGTCTATTCAGAGGTTCAACTTCTTCTGATTTAGTCTTGGGAGGGTGTATGTGTCCACTGCGGCTCCTGC	200	279
A00202:1331:HH2V7DSX7:1:1101:7193:5274	CTCCGTGCGGTAGCG	ACTGGCCGCTTGACGCACACCCAGCTAATTTTTTGTGTTTTTAGTAGAGATGGGGTTTCACTGCGTTAGCCAGAATGGTCTCGATCTCCTGACCTCGTGATCCACCCACCTCGGCCTCCCAAAGTGCTGGGATTACAGGTGTGAGCCACCGCGCCCTGCGTAGTCTTTTGCTTTAAATTCGTTTTCACTGCGGCTCCTGC	200	279
A00202:1331:HH2V7DSX7:1:1101:8260:5274	GAGTGTCCGCGGACG	ACTGGCCGCTTGACGCGTAGGCGTTCAGGAGACAATGGGGTGGTACTCCACAATCTCTTCAGTGGAACAGAGAACAATGGCTGGCTGCCGAGATTCAGGTTTGCTGGCAAAGGTGGCAGTGGTGCAGCAGCCACTGCCAGGCCCTTACAGACCTTATGTTCTTGGCACAGAAGGGTCTCATCACACACTGCGGCTCCTGC	200	279
A00202:1331:HH2V7DSX7:1:1101:9417:5274	AATTCCAGCAGCTAA	ACTGGCCGCTTGACGAGTGCAATCAAATTAGAACTCAGGATTAAGAAACTCACTCAAAACCGCACAACTACTTGGAAACTGAACAACGTGCTCCTGAATGACTACTGGGTAAATAATGAAATGAAGGCACAAATAAAGATGTTCTTTGAAACCAATGAGAACAAAGACACAATGTACCAGAATCTCACTGCGGCTCCTGC	200	279
A00202:1331:HH2V7DSX7:1:1101:12671:5274	AAGTTGTCATCACCC	ACTGGCCGCTTGACGGAATCATGCTTAAGACTAAGAAGTAGAACTGGTTCAGCACAAAATGGATTTTTGTTTATTTCTTTGGGTCAAAGGTAAAAGGCTATGTCATATAGGGCATATGCTTTTGGGAAGGGTGCCTGGTTAGGCACTGTTTTGTAAAGGTATTTTCCTTGTCTTGTTTGCCCACTCACTGCGGCTCCTGC	200	279
A00202:1331:HH2V7DSX7:1:1101:13268:5274	CTCGATAATTGCGGC	ACTGGCCGCTTGACGGCAGTTGGCACAATGTCTGCTCACTGCAACCTCCACCCCCGGGGTTCAAGCGATTCTCCTGCCTCAGCCTCCCAAGTAGCTGGGATTACAGGCGTCTGCCATCGCACCCGGCTAATTTTTGCATTTTTAGTGGAGACGTGTTTCACCTTGTTGGCCAGGCTGGTCTTTAACACTGCGGCTCCTGC	200	279
A00202:1331:HH2V7DSX7:1:1101:13575:5274	CAATCTGCGAAAATG	ACTGGCCGCTTGACGTGAGCCTGTAATCCCAGCTCCTTGGGAGGCTGAGGCAGGAGAATTGCTTGAACCCAGGAGGCGGAGGTTTCAGTGAGCCAAGATTGCACCACTGCACTCCAGCCTGGGCAACGGAGTGAGATTCCATCTCCAAAAAAATAAAAATTACAAAGAAAGGAATAACTGAGACTCACTGCGGCTCCTGC	200	279
A00202:1331:HH2V7DSX7:1:1101:14895:5274	TGCTCGCCGGCGAAA	ACTGGCCGCTTGACGTACCACTTTGGTCTTGCTGCAGTATTATGGTGCCCTAGTAGGTACATTCAGGTTTAGCTAGTTTCAGTCTGCGCAATCAGGAAGCAGGTCACTCAGTGCAATGACTCCATTCTGGGAGGATTTAGGGTAAACAGAGAAGAACCTCATTTGGTCGAGTTTTAGATAGTATGCACTGCGGCTCCTGC	200	279
A00202:1331:HH2V7DSX7:1:1101:15600:5274	CTTACGGCAATCTGG	ACTGGCCGCTTGACGTTATAAAGACTTTCAACCAATCTTGTTTCTGGTTCTATCCTGACCCTCCAGCTTCAGAAGTAACTGGATGCCTCCAGTTTTGAGTATTACAAGATTTCTGCAGCATGAATCAGCTGGCTTCTTATTGTTCTCTACCCAGCCTGATTTTCTGCAGTCCCTAGGTTTGTTACCACTGCGGCTCCTGC	200	278
A00202:1331:HH2V7DSX7:1:1101:16776:5274	CATAGGGTGCTACGG	ACTGGCCGCTTGACGACCTCAGCTTCCCAAAGTGCTAGGATTGCAGGCATGAGCCACTACGCCCAGCCTGGATACTCTGCATATAATCTACCCATTCATTAGCTGACAAACAACTGGGTTGTTTCCACTTTAGGAACATTATGAAGAATGCTGCTACAAACATTCATGCATTTTGTAGAGACAGGCACTGCGGCTCCTGC	200	279
A00202:1331:HH2V7DSX7:1:1101:18041:5274	TTTAAATAGAGACTC	ACTGGCCGCTTGACGGTGTGATCTCAGCTCACTGCAAGCTCCGCCTCCCGGGGTCACACCATTCTCCTGCCTCAGCTTCCCAAGTAGCTGGGACTACAGGCGCCCGCCACCACGCCTGGCTAATTTTTTTTTTGTATTTTTAGTAGAGACGGGGTTTCACGGTGTTAGCCAGGATGGGGTCTATCCACTGCGGCTCCTGC	200	279
A00202:1331:HH2V7DSX7:1:1101:19307:5274	GTTACTACCCCCGTC	ATTGGCCGCTTGACGCCCCCTCGAGGTCTGCACAGCCCTGAGTGCTCATGCCATGAAAATGAGTGTCTCTGAGTTTGGAGAGTTGGCCTCCGCACTGGGCTTCCTGAGGACGGGAGCAAGAGCAGGAGGCTGAGGCCAGGGGGGATGGCAGCCCCCGGGGATCTGAGGAAGTCTGGGAGCTGGCTCACTGCGGCTCCTGC	200	277
A00202:1331:HH2V7DSX7:1:1101:19831:5274	TCGCGCACCCATTGG	ACTGGCCGCTTGACGCAAGAGAGATTTAAAAAAAAAACAAAACCCAGAGAGTTCCCCTTCCTAGTCAAAGAAAGGGGTGACAGATGGCACCTGGAAAATCGGGTCACTCCCACCCAAATACTGCGCTTTTCCAACAGGCTTAAAAAATGGCGCACCAGGAGATTATATCCCGCACATGGCTTGGACACTGCGGCTCCTGC	200	279
A00202:1331:HH2V7DSX7:1:1101:20283:5274	CACAGAGGATTCTTC	ACTGGCCGCTTGACGGGCTGTTGTTTTTCAAGCAGAGATCAGAACAGGAAATGGCTGTTTCGACTTCTATCCATGTTTTGCAATGTGATTTAAATGGTTCTGAATTTTTGGCTTAGATGTGCCAAACTGCATTACCTTCAACCTTCTCCAGTAGCTTGCAGGGTGCTATAGAACTAGCCACAAGCCACTGCGGCTCCTGC	200	278
A00202:1331:HH2V7DSX7:1:1101:20374:5274	ACTCAGTACTCGACA	ACTGGCCGCTTGACGCTCAGTCAGTGATCAAATCACTGGCTCTAGGCTGTAAACTAACAGGGCCAGAATTGGGTTCTGGACTCTGAAGCCCAGGCATGCGTATTGCAAAAGTCAGAATCGAAGTCATAGGAAAATGATGAAATTTCCTTTCTGGCCAGAATGCTATTATTTCACCAAGGGCAACACACTGCGGCTCCTGC	200	279
A00202:1331:HH2V7DSX7:1:1101:21007:5274	TGTCCGTGAGGGAGT	ACTGGCCGCTTGACGCATTTAAGAGGACATTTCATTCAAGCCATAGAATGTAAGTTCCATAAGGGAAAGGATTTTCTTTGCCTTGACCACCATTGTCTACCCAAACCCTCAGATAGCAGGTGGCACATGACAGGTGCTCCATAAATACTTGTTAGAAGGACTAAATCCTCCTGCAACTGTATAAGCACTGCGGCTCCTGC	200	279
A00202:1331:HH2V7DSX7:1:1101:24406:5274	CAGTGACGGCCTATT	ACTGGCCGCTTGACGCCTCTAACTGCGAGCCATTGGAGGCTTTTGAGTGGGTAATGACATAATCTAGTTTGCATTTGCGGAAGATCCCATGCAGAAACAAATGTCACACTGCAGCTGCAAGGACAGTGAGGAGGGAGATGGCCATGGTGCCTTGGTCCCCAGAGTGACGGCATGCGGAGGCGTCACACTGCGGCTCCTGC	200	279
A00202:1331:HH2V7DSX7:1:1101:25907:5274	TCGCAAGCAGCTCTG	ACTGGCCGCTTGACGACTTTTAGTGTCTCTATTATGCTAAGGGTTCATCAGGTGGTTTTCCAATCTATCTCAGCACATACAACAGTGATTGCAGGTAAACGCTCTAAACCAGAGACAGTCCCAGAGACCTAAGAAAAATAGCTGGCATGTTCTTAGGGAAATTAAGAAACCTAATTAGAAGACAGCACTGCGGCTCCTGC	200	279
A00202:1331:HH2V7DSX7:1:1101:26395:5274	CCGGACGGTGACTCC	ACTGGCCGCTTGACGGAGCAAGTGCTGATGTAGAAGCTGTGGCAAGTTTTTCAGAAGATCTAGCTAAAATAATTGAAGCAGGTGGCCACACAAAACAACAGATTTTCCATGTAGATAAGACAGCTTTCTATAGAAAGAAAAGGCCATCTAGGACTTTCATAGCTTCTAAGCTTCACAGGACAGGTCACTGCGGCTCCTGC	200	279
A00202:1331:HH2V7DSX7:1:1101:29776:5274	GTGCACGCACATTGC	ACTGGCCGCTTGACGGCCCTGGCTGATATGGAAACTGGCTGGCACGGGTGGCCATGGAAAGTATGAATCCAGGCTTGCCTAGGGTTGAATGAGTGAGGAATGATCAGATCAGGCCTGTGTTAAAATATCACCACAGCTCACTTGCCCGGCTATTATCCAGTCACGTCCTCCGGGTTTCAGGAATGCACTGCGGCTCCTGC	200	279
A00202:1331:HH2V7DSX7:1:1101:30138:5274	CGATCTATACTCTCC	ACTGGCCGCTTGACGAGGAAATACTAGTGTTAGCATTTAATCCTGAGTTGTAGTCATGGATATAGGGTGAGAAGATAGAACAGCTTTTATGGTAAATAACTACAACACCCCTCCTCAATGTCTACCCTTTCTCCCAGCAAGCCTGCTATCTCCAACATTTCCTTTTCCTCATGCCCCTTGTACTACACTGCGGCTCCTGC	200	279
A00202:1331:HH2V7DSX7:1:1101:30264:5274	TAATTCACACGTGGC	ACTGGCCGCTTGACGCTTTTGTGCATTACTTCAGGCCCACGCAGACTTTTATATTTTCATAAATTGGCCCTGGTGATGCTTCCACACTGGGACAGAAGAGCAGGCAGGTCCCCGGACAGTGGAGGCTTTTTCTTCATGAATAGTCTTAGAGCGATTTCGCAGTCATCCACTCGTGGAAGCTTCCTCACTGCGGCTCCTGC	200	279
A00202:1331:HH2V7DSX7:1:1101:31132:5274	TGTGTAGTTCTTGGT	ACTGGCCGCTTGACGGATTCTCCGCCAGCTCTCCTGGCTTTGTTCCCTTTGATAACATATGGTGGTTGGCGGAAAAGCATGGCAGCCTGGGATCATACCGATGGAGGAGGAGAACCAGCTCACCGACCTTGCAACACCTTGGGTCAGCAGAAACGCGTCCACTCGAGCTCAGTGCGGATTTCAGACACTGCGGCTCCTGC	200	279
A00202:1331:HH2V7DSX7:1:1101:31204:5274	GGTTTTTCTGAACAG	ACTGGCCGCTTGACGAGGGGAGGGCGGCGGGGTTGAGGAAGCTGCTCCGGGCTTCCAGGCCAGACCATCCCAGAATGAAAGGAGTTTTACCCATGGATCTCCAGGCCTTCTCCATGGAATTTAGACATCTGAAGGCAGACACAGGTCCCTGCGGGGAAGTACCTGCTCCCTCTTCTAACAAGTGCCACTGCGGCTCCTGC	200	279
A00202:1331:HH2V7DSX7:1:1101:31566:5274	AGGCAGAGAATTACA	ACTGGCCGCTTGACGCAGTCTGTCCCCCTTGCTCTCCCAAAATGCTGGGATTACAGGTGTAAGCCACTGTGCTCGGCCAATTTTTTAAATTTTCCTTCTTAATCTCTTCATTGACCCAGTGGTCATTTAGGAACATATTCTTTAATTTCCATGTGTTTACGTAGTTCCCAAAGTTCCTCTTGTTACACTGCGGCTCCTGC	200	279
A00202:1331:HH2V7DSX7:1:1101:1741:5290	CCGTTTCACGAAAGT	ACTGGCCGCTTGACGTATTTAATATTTAATCTCTTACAGTTTAATAATGAGGCTTAAATTATTAAGCAAATCATAATCTCCTTTTCTCTTTAATTTCTTTTGTTTTGATGTTTTTTATCTCTCTTATCGAGTCTGCCTTTGTTTCTCTACTTCTATATTGGACCTTCGTTGCTCTACAAATCATTCACTGCGGCTCCTGC	200	279
A00202:1331:HH2V7DSX7:1:1101:20790:7748	CAGTTCTTACCGGTC	ACTGGCCGCTTGACGGACTAGCTGGGCCACAGGGACACACCTAGATGCCCAGTTGGGGTTGAGCTCCAGTGGGGAGGGGCAGCCTCTGGACAGGGGGACGGGGGGTGGCATGTAGACACAGTGAGGTGACCACTTGGCAGAGGGGCTTCTGGAGGGAGGTGGGGTGAGGCCCACCCAGCCACTAGCACTGCGGCTCCTGC	200	279
A00202:1331:HH2V7DSX7:1:1101:20826:7748	CCCTGAGAGGCACAC	ACTGGCCGCTTGACGGTGGTGGGGCCCAGGACTCTAGGGTGGTCCCTGACCCAAATCTGTGCTGGTTCTTCAGGGATTCTGGCCTGTGGGAGGGTGGCAATTCAAGGGCGGAGGGGCTCTTGGTCTTACCTCAACGAGGTGGTTGTCAGGGCCATAAAGATCTTTGTCCAGCTCGATGACCAAACCACTGCGGCTCCTGC	200	279
A00202:1331:HH2V7DSX7:1:1101:21404:7748	ACAGCTAGGATTGTT	ACTGGCCGCTTGACGGGTCCCTATACTTCTCATGCATTATCTCATATAACTGTATGTTCTTGTGGAAGCATAGTCACACTTGGGGGCAACATATTCAGTCTTTCTGTCCCATAGGATGATGCTCTTTTATGCAGTGCAAACATATGCTATTACAAGGAGCATTTGGTCCTCAAGAATCAACACTCCACTGCGGCTCCTGC	200	278
A00202:1331:HH2V7DSX7:1:1101:22236:7748	ATTCCGTAAGGGAAG	ACTGGCCGCTTGACGGGGGGGCGGCGGGGGGAACACAAGCAAACAGAAACATCTCCAAATGAGTGGTCAACTGGAAAGCACAGGGCAGAAACAGGAGACTGGTGTTTTTCCATTTCTTTCGGACTGCACACTCCCACAGCCTTCTCCCACAGCAGATGAAAAACTAGTGAATGAATAAAAGCAGCCACTGCGGCTCCTGC	200	279
A00202:1331:HH2V7DSX7:1:1101:12970:5290	GAAAAAACGCAGTGA	ACTGGCCGCTTGACGGGAGAAGGAGTGGCCAGCCAGATAGGAAGGAGATCAGCAGAGTGTTCTTGGAGCCAGGGGGAAAAGTATTTCAAGAAAGGGAGCCAACTGTGCTGAATTCTGCTGAGAGGTCATCACTGGATTTACCAAAGTGGATAGTGGGTGACCAGAATGACTGGCTTTAGTCACTGCGGCTCCTGC	195	274
A00202:1331:HH2V7DSX7:1:1101:13078:5290	TTGACAGTGGCGACA	ACTGGCCGCTTGACGCAGTAGCCTGGCAAGAACATCAATGCTCAGGATAGATGCTGAACTGCCACATTAACATCTGCATTCCATGGAGACAGTGGAACATCTGGCCAACATGAGGCATGGAGGGTGCCAGGTGCTCCAGCAGGATGAAGAGGAAACTGCCAGCAGTATAGACACTCGCCTTCCCACACTGCGGCTCCTGC	200	279
A00202:1331:HH2V7DSX7:1:1101:16459:5290	CGTTCGAGGACACTC	ACTGGCCGCTTGACGCGATCTCGGCTCACTGCAACCTCTGCCTCCTGGGTTCAAGTGATTCTTCTGCCTCAGCCTCTCAAGTAGCTGGAACTACAGGCATGCGTCACCATGCCCAGATAATTTTTGTATTTTTAGTAGAGATGGGGTTTCACCATATTGGCCAGGTTGGTCTCAAACTCCTGATCCACTGCGGCTCCTGC	200	279
A00202:1331:HH2V7DSX7:1:1101:16495:5290	AGCCTGCCGCTGTAA	ACTGGCCGCTTGACGGTGCAGGTCCCCTTGACATTGGCGAGGTCCCCGGGGTGGGTGTGGGTGAGGAGCAGACGCGGGTTGCCCCAGACGTTCCCTGCCCGGCCGCTGTTGGCGTCGGTCTGCCGTTGGGCTGTGGGTCTCACCCGCAGTTAGTTTGCCGTGGTCTGAGGCCCATGCTTGACTTGCACTGCGGCTCCTGC	200	279
A00202:1331:HH2V7DSX7:1:1101:17110:5290	GCGGAAATGCCAGCT	ACTGGCCGCTTGACGGCAATATAGTGAGACTCAATCTCTACAAAAAATTTAAAAATTAGCCACGCATGGTGTCACATGCTTGTAGTCCTAGCTACTTGGGAGGCTGAGGCAGGAGGATCACTTGAGCCCAGGAGTTTGAGACTGCAACGAGCCATGATCAGGCCACTGCACTCTAGCCTGGGCAACACTGCGGCTCCTGC	200	279
A00202:1331:HH2V7DSX7:1:1101:17400:5290	ACGTCAGTATAGTCA	ACTGGCCGCTTGACGTAATCCTGTTATTCAGCCCAAGAGATTTACTTCTCATTATGCTGGTAACTTATTTTTTTTTTATGAGATATTCTTGCTCTGTTGCCCAGGCTGAAGTGCAGTGGCACCATGATAGCTCACTGCAGCCTTGAGCTCCTGGGCTCAAGAGATCCTCCTGCCTTGGCCTCTTGCACTGCGGCTCCTGC	200	279
A00202:1331:HH2V7DSX7:1:1101:17906:5290	AGTGCGAACACTAAG	ACTGGCCGCTTGACGTGGTCCCTTGCGTAGGGGAGTAGGGGGGAGGGGCTGCCTTTGGATCCATTGCCAGCGAGCTTAACTCCTCCAGAATGGCATGTCCCCCCACCCCTTGCAGTGTCCCCAGGACACCTGGGTGGGCAGCCACCATCCCTCCTTTGGAAGAACCAGTGTCATCCGAAGGTGGTCACTGCGGCTCCTGC	200	279
A00202:1331:HH2V7DSX7:1:1101:18213:5290	ACTAAAGTTAGAGTG	ACTGGCCGCTTGACGAGCTTTGCGGTCACCCTTTTCACCTGGGGCCTCTGCCTCAGCCTCCTGCCTCTCCTCTCCACAGCCCACTCCTTCTCCTGCCCAGAGGCCTGCGGGCTTCCCCTCCCCAGGCAAGCTGGGGCCGTGTCGCAGCGCTTGGCCATCACGACTTTGCCATTGCCAATGCAATCCACTGCGGCTCCTGC	200	279
A00202:1331:HH2V7DSX7:1:1101:18376:5290	TCAGAACGCTGTTGA	ACTGGCCGCTTGACGTTCAAGTTATTCTCCTGCCCCGGCCTCCCAAAGTGCTGGGATTACAGGCATGAGCCACCGTGCCCATCCCAGAACAAGGTTCTTCTTATCTTAAAATTTTTGTTTTTGTGGAAAGATAATTCTGAGATTAATTAGCTGCGGGAGTCAAGATAGCTCCCAGAGGATGTCCACACTGCGGCTCCTGC	200	279
A00202:1331:HH2V7DSX7:1:1101:18575:5290	TCAGAACGCTGTTGA	ACTGGCCGCTTGACGTTCAAGTTATTCTCCTGCCCCGGCCTCCCAAAGTGCTGGGATTACAGGCATGAGCCACCGTGCCCATCCCAGAACAAGGTTCTTCTTATCTTAAAATTTTTGTTTTTGTGGAAAGATAATTCTGAGATTAATTAGCTGCGGGAGTCAAGATAGCTCCCAGAGGATGTCCACACTGCGGCTCCTGC	200	279
A00202:1331:HH2V7DSX7:1:1101:18611:5290	AGGCTTCACGACCGC	ACTGGCCGCTTGACGCAGAGTCACAGAGCACCCGCTCTGCCAGCTTCGTCCATGGAGCTACAAGCCTCTCGGTCATAACTGGCAGAATCAGGAGGGGATGCTGCCCTGAGGGTCCTGGGTTTGGGGGCTCCAGAGGATGCTCCAGCTTTAGGGGGTCACGTGTTCATGAGGCCCTGACCGGGAGGCACTGCGGCTCCTGC	200	279
A00202:1331:HH2V7DSX7:1:1101:19081:5290	GTTACTACCCCCGTC	ATTGGCCGCTTGACGCCCCCTCGAGGTCTGCACAGCCCTGAGTGCTCATGCCATGAAAATGAGTGTCTCTGAGTTTGGAGAGTTGGCCTCCGCACTGGGCTTCCTGAGGACGGGAGCACGAGCAGGAGGCTGAGGCCAGGGGGGATGGCAGCCCCCGGGGATCTGAGGAAGTCTGGGAGCTGGCTCACTGCGGCTCCTGC	200	277
A00202:1331:HH2V7DSX7:1:1101:20112:5290	ATCTTTGAATACGGG	ACTGGCCGCTTGACGGATTACAGGCGGGAGCCACTGCACCCAGCCTAGGTATTTGAATAGAAGTGGAATAAAGCCAATTTATTGTCTTTGAAAATCATGGCACTGTATGTTTCCATCCACAGAGTACAACAGAGCCCCTTTCCCCCTGTCTTCATGAACGTTGGATGGTAGCAGACCCCTCTACCCACTGCGGCTCCTGC	200	279
A00202:1331:HH2V7DSX7:1:1101:22281:5290	GTTCGGCGAGTCAGT	ACTGGCCGCTTGACGTAGTATTGTTCCCATCTCACAGAGGAGGAAACTAAGGCATAGGAAGGTTAGGGAACTCACCCGAGGTCACACTGGGTAAGGTATCTCTAAGCAGTTTAACACCAGTGCCCACCGCAATATGAGAAAAGACCCACAGCGTTCATGAGGCCATCTAGCTTCGCCCTAGCATGCACTGCGGCTCCTGC	200	279
A00202:1331:HH2V7DSX7:1:1101:22299:5290	ACCGGGTTGTAGCCT	ACTGGCCGCTTGACGTTACTACCCAAGGGGAGATTAAGAGTTAACCAGGTCTATTAATGTAATATAAAAGGTTTCCATGCTTTTTTTCATTAAAAATTCTGCTTTCACTTACTTGAAATGTTAATTTTTGTTTCCTTTTCAGATTCATAGTTTCATGCAGTAATTACATTTTTCTTATAACATTTCACTGCGGCTCCTGC	200	279
A00202:1331:HH2V7DSX7:1:1101:23656:5290	ACGCGCCATAACTGT	ACTGGCCGCTTGACGCTTATTATTTTTCAGGAGTGTGTAGGTTGGCTGGGCTTCGGTTTTCTGCTGGTCTCCTTCATGGACTTGCAGTGGGTTGGTAGGACAACTGAGGGATGGCTGATCTAGAGTGGCCTCAGCTTTGATAAATCAGATATTTTCCATGTGGTCTCTCATCTTCTAATGAGCTACACTGCGGCTCCTGC	200	279
A00202:1331:HH2V7DSX7:1:1101:25644:5290	TGATTAGCGAGGCTA	ACTGGCCGCTTGACGTTGCATGCACCTTTAGTCCCAGCTGCTTGGGAGGCTGAGGCAGAATGGCTTGATCCCAGGAGTTCAAGGCTGTAGTGAGCTATGTTTGCACCACTGCACTCCAGCCTGGGTGACAGAGTGAGACCCTGTCTCTTAAAAAAACAAAAACAAAAACCCCCCCAAAACTACACCACTGCGGCTCCTGC	200	279
A00202:1331:HH2V7DSX7:1:1101:26368:5290	CGGATAAACCAATGT	ACTGGCCGCTTGACGTACAGCTTTCTGAATCCCGGTGAAACCATTACATCTGAGAAGTATGCTCAGGAAATCGATGAGATGAACCAAAAACTGCAACGCCTGCAGCTGGCATTGGTCAACAGAAAGGGCCCAATTCTTCTCCACGACAATGCCCGACCGCATGTTGCACAACCCACACTTCAAAACACTGCGGCTCCTGC	200	279
A00202:1331:HH2V7DSX7:1:1101:26675:5290	TCCCTGGGCAGGAGC	ACTGGCCGCTTGACGTTTCTCCTCTATATTTTTGATATTTTTGACCTTCAGCCAACACACTTCCTATGAAATATGTGTTTAAGCAAGAACATTTGGTCTGTATAGTAACATTTAGTAATGAAAGCAATTCCTGTATTCAAACCTTCGTCACTGTGACGGTAACTATACTCAAAGGAATTCTGGGACACTGCGGCTCCTGC	200	279
A00202:1331:HH2V7DSX7:1:1101:31322:5290	TAAATTACAATAACA	ACTGGCCGCTTGACGTTTGGAAGTTCTGGCCAGGGCAATCAGGCAGGAGAAAGAAATAAAGGGTATTCAATTAGGAAAAGAGGAAGTCAAATTGTCCCTATTTGCAGATGACATGATTGTATATTTAGAAAACATCGTCTTGGCCCAAAATCTCCTTAAGCTGATAAGCAACTTCAGCAAAGCACTGCGGCTCCTGC	197	276
A00202:1331:HH2V7DSX7:1:1101:2636:5306	CACTTGGTTAAGAAC	ACTGGCCGCTTGACGTCAAGAGCCCATCATATGCCAGGCTCTAGGGCTACAGCAGTAAAATAAACAGACTCTGCCTTCAAGGGGCTTATACTGTAAGGGGGCCACAGACAGCAGGTGCAGCAAAGGTGGAGGAGGAGGGTCACCTTTCTCACATGGCTGCTGAGTGCTCAGGAATCGATGTTAGGCACTGCGGCTCCTGC	200	279
A00202:1331:HH2V7DSX7:1:1101:3088:5306	CTTACAGCGTGGGAT	ACTGGCCGCTTGACGCATTTCCAACAGAGGTACCTGGTTCATCTCACTGGGACTGGTTGGACAGTGGGTGCAGCCCACGGAGGGTGAGCCAAAGCAGGGTGGCGCATTGCCTCACTCAGGAAGTGCAAGGGGTAGGGGGATTTCCCTTTCCTAGCCAAGGGAAGCTATGACAGACTGTACCTGGACACTGCGGCTCCTGC	200	279
A00202:1331:HH2V7DSX7:1:1101:5855:5306	GTACGGACTAAGACT	ACTGGCCGCTTGACGGATACTGCCTGGACCTTAGAGGTCCAGCTTAACTTGAACTGGCTTCTTCGGGACTTTCCTGGATCTGGCTTGCAACTTTTCTAGATCAGGGTCAGTTCCTCTGCTACCCTCTCACATTCCTAACATCTGGCTAGTGCTGGTCTGGTTCCCAGAGATGGGAACGATGCATGCACTGCGGCTCCTGCAGAGTACCTAGACGTCCATCGTACGCTTATCCGGACTGATGAGTCTTAGTCCGTAC	256	256
A00202:1331:HH2V7DSX7:1:1101:9308:5306	GAAATTTACCACAAC	ACTGGCCGCTTGACGGTTGGAGAAAAAACTCAAACTGTTTTTTTCATTATCTCAACATCACCAACAACACAGAAGCACAGAAGACTCCTGTGACCAAATATCTGAGGATTTCTCTCCAAACACCAAGTAAGCAGTCAGTTTTGCGGTGGACGTCAGCTAGGTGTCCTCCTGTTCAGTGTTGACACCACTGCGGCTCCTGC	200	279
A00202:1331:HH2V7DSX7:1:1101:9670:5306	ACCCATCATTTGGAT	ACTGGCCGCTTGACGGGTACAAAAAGGAGCTGGTACCATTCCTACTGAAACTATTCCAATAAATAGAAAAAGAGGAATCCTCCCTAACTCATTTTATGAGGCCAGCATCATCTTGATACCGAAGCCTGGCAGAGACACAACAAAAAAAGAGAATTTTAGACCAATATCCCTGACGAACAGTGATGCACTGCGGCTCCTGC	200	279
A00202:1331:HH2V7DSX7:1:1101:9959:5306	TACGAGGGTTTCGAC	ACTGGCCGCTTGACGAGATGGAGTCTCACTCTGTTGTCCAGGCTGAAGTGCAGTGGTGTGATCTCGGCTCACTGCAACTTCCGCCTCCTGGGTTCAAGTAATTCTTCTGCCTCAGCCTCCCAGCTAGCTGGGATTACAGGTGCCCATCAACAAGACCAGCTATCTTTCTTTTGGACTACTTTGTGCACTGCGGCTCCTGC	200	279
A00202:1331:HH2V7DSX7:1:1101:10068:5306	GAAGCCTTTGGTAAG	ACTGGCCGCTTGACGACAGCGTTATGAGCAGCAATTCATCCCTGCTGGTGGCTGTGCAGCTGTGCTACGCGAACGTGAATGGTTCCTGTGTGAAAATCCCCTTCTCGCCGGGATCCCGGGTGATTCTGTACATAGTGTTTGGCTTTGGGGCTGTGCTGGCTGTGTTTGGAAACCTCCTGGTGATGCACTGCGGCTCCTGC	200	279
A00202:1331:HH2V7DSX7:1:1101:12111:5306	TTCGTACGTCGGGGA	ACTGGCCGCTTGACGCTGCTTAGAGAGCTACTTGGAGCAACCCATGGAGCGCTTCTGCATTTTCATGGCCAATGTATGTTTTATTTATCAGCAAAGGCCTTGTTCCAGGGGAAACTGAAATGTATGAGGTCCAGAAGGAACCCCATAGAAACCACACTGCATCTCAACAGGGCCACAGTCAGCACCACTGCGGCTCCTGC	200	279
A00202:1331:HH2V7DSX7:1:1101:12201:5306	CACCTTTATCCCGTA	ACTGGCCGCTTGACGTTCAGAATAATTATATTACTAGAGATAAAGAGGAAAAGTATTAATGATAAAAGAGAAACTCATCAAAAGGATCTATCAATACTAAGTGTGTATGCAATTACGAACGGACTTCCAGCCGGGTGCGGTGGCTCATGCCTGTAATCCCAGCACTTTAAGATGCTGAGGTGGGTCACTGCGGCTCCTGC	200	279
A00202:1331:HH2V7DSX7:1:1101:13178:5306	ACATTTAGGAAACCT	ACTGGCCGCTTGACGCCCTGCAGCTCAGCAGGGGACCTGACCCTGGGGACAGGGGTGGTGGGAGGTGGCTGCAGGCTCTTTCCTCCGGGCTGCGTCCTCGGGGCACATTCCTGTTTCCCACTCAGCCATCTGTGCCGAAGCTGGATGTGGGTTTGCTGCACCAGGAGAGGTGGGGGTTGAGGTGGCACTGCGGCTCCTGC	200	279
A00202:1331:HH2V7DSX7:1:1101:13648:5306	CCCTTTTGTCGGTCT	ACTGGCCGCTTGACGGACCGCAACCACTTCCGCGGATCCACACCATCTCCAGAGTCTCCTTTGGCTGCCTATGCAGGAAGAAAAGAGAAGCAAACAACCTAGCTGCTGTCTCTGGGCTGCTGAACCTGGCAGTGGAGCTGCCAGAGTAGCGTAATCTCAGCTGGGCAGCTTCTATGACTCTCACACACTGCGGCTCCTGC	200	279
A00202:1331:HH2V7DSX7:1:1101:13883:5306	TATTGGACATATGAT	ACTGGCCGCTTGACGGTGGATTTGCAATTCCAACTCAGGTCTGTGACGGGCCATGTTGCCATGGGAACATTGACTTGCGTGCCTTCTCCTATCAGAGAAACTCTGTTTAGGATATTTACATTTTATCAGTCAAGGTTACCGAAGGTGTGTACTATACCCCTGGGTTCCAGAAAAGCAGGTCCTGACACTGCGGCTCCTGC	200	279
A00202:1331:HH2V7DSX7:1:1101:16052:5306	CTGTAGCCCTTAAGA	ACTGGCCGCTTGACGCAAGTAACAGGGATTACAGGCATGTGCCACCATGCCAGGCTAATTTTGTATTTTCAGTAGAGATGGGGTTTCTCCATGTTGGTCAGGCTGGTCTCAACTCCCGACCTCAGGTGATCCGCCTGCCTCAGCCTCCCAAAGTGTTGGGATTACAGGCATGAGCCACTGCACCTCACTGCGGCTCCTGC	200	279
A00202:1331:HH2V7DSX7:1:1101:16866:5306	ATACCAAGAAGCGTC	ACTGGCCGCTTGACGTCTAAGATGGTGTTTTTTCATTTTCTCAGTTGAACAAATTGTTACTTATTGAACAATTTCAAAATTTATTTCTTTGTGCTGGGTTCCTGAGGTGGTCCCAGAAGAAATGTAAGGCTCCAGTGCACTCTCCAGCAGGCCCTGATCTCCTTAGGAGGGTAAAATATGCCCAGCACTGCGGCTCCTGC	200	279
A00202:1331:HH2V7DSX7:1:1101:19669:5306	ACACGTCTAAGGTGC	ACTGGCCGCTTGACGGAAGTAAGAGGATTTCTTTCCAGGGCATGAAAGACCAAATGTTCTCTGAGCTCTCCTGGAGGCAGAGGTGAGATTTTAGGACCTTTCCAGGGTTCAAGCTTTTCTCTTCCCTGGGCAGCCAAGAGGGGTCGGTAAAGAGTAATGTGTGAAGTTTTTATACCCTTTCCATTTCACTGCGGCTCCTGC	201	279
A00202:1331:HH2V7DSX7:1:1101:20157:5306	CCGGCGGGTGTAGTA	ACTGGCCGCTTGACGGGGCAGACAAGAATGGTGGATTGGTTATGTTGACACTTTGGGTGTAGGTAGATGGTGGTCAGTTTAAGAGGTTCTGAGAAATTATGGCAAAAATCTTCACATGGGAGCTGAGATGTGCAGAAACTGCCATAGAGATGGTTTTTCTCTTTGATGAGAAGCAAGTGGGACTGCACTGCGGCTCCTGC	200	279
A00202:1331:HH2V7DSX7:1:1101:20229:5306	CATGATGAGGGCTCG	ACTGGCCGCTTGACGTTCCAATATTGCACCTAACAAAAACAATTCACTGATATTACCTATCATCTAGTCCTGATTCAGATTCTTGGATTGACTCCCAAATGTCTCTTATAGTTTTTTTTTACAAAACAGAATCCAATCAAGGAACGTTAATTGCATTTAGTTTTTATGTCTCTAAATTTCTCACTCACTGCGGCTCCTGC	200	279
A00202:1331:HH2V7DSX7:1:1101:20302:5306	CACGACAGCGGGAAC	ACTGGCCGCTTGACGAGGCTGGTGGTGCAGCTGCCCCCAGTGAAGGTCATTGGGCCTCGCACTGGGCAGTGCAGAGGTCCAGGCTGAGGAGTTGAGTGGCGCGCCCATCCTGGCGCCTGTGCAGAGAACGGGAGGGGGGCCCCTGGCTTGGATCCTAGAATCGGTGAAGTCTGAGGGCCCCCCTGCACTGCGGCTCCTGC	200	279
A00202:1331:HH2V7DSX7:1:1101:21224:5306	GAAACATTGAGCACC	ACTGGCCGCTTGACGAACAAAACAAAACAAAAAAAAAACAAAGAGTAATTGCTTTTAAACCCAAAGCTAGGTGATAGTGAGTGTTTGTGTGCTAACTTCTGGTGAGCACTCACATGCCTATCTCGCTGGAGTCCTATGTTCCCAGGCTTGCATCTGTCTGCCTGTTCCCCCTACGTCTCCACCCACACTGCGGCTCCTGC	200	279
A00202:1331:HH2V7DSX7:1:1101:21386:5306	GTCAGGAAAATCAGA	ACTGGCCGCTTGACGAGGAAATGGGAGGCATTGTGTAATTTAACATGTCTGGAATCCAAAGATACATATTCAATTGTCAAAGAGCTTCAAGCTCAGAGGCATGACCCAAACGGCACATTGTACAGGAAGTACAACCGTTATGACTCTTTACAGAAACAGGATGATTACTTAGAGCAGTCTGGAATCACTGCGGCTCCTGC	200	279
A00202:1331:HH2V7DSX7:1:1101:22688:5306	CATAAAAAATCTTTT	ACTGGCCGCTTGACGCCCGGGTTCATGCCATTCTCCTGCCTCAACCTCCCGAGTAGCTGGGACTACAGGCGCCCACCACCAAGCCTGGCTAATTTTTTGATTTTAGTACAGATGGGGTTTCATCGTGTTAGCCATGATGGTCTTGATCTCCTGACCTTGTGATCCGCCCGCCTCGGCCTCCCAAACACTGCGGCTCCTGC	200	279
A00202:1331:HH2V7DSX7:1:1101:24370:5306	TATGTGTCGCGTCGC	ACTGGCCGCTTGACGGATTTAAACCAAGCTGCTACTGGTTGCTCCATATATTTGCCATGTTTATCCAACTGACTGCACATCTATAGGAAACAGAAGCTCCTACCACACTAGATGGTTGAATGGTTGCCCCCCAAAAGCTATGTCCATGTCCTAATTCCTGAAACCTGTGAATGTTAACATTATTTCACTGCGGCTCCTGC	200	279
A00202:1331:HH2V7DSX7:1:1101:27172:5306	ATACTCTCCTACCAG	ACTGGCCGCTTGACGATTACCTCAGTTTTACAGATGGGGAGATGGAGGCTCAGTGAATCTAACTTTACCTTGACTGGGGTGGCATCAGAACACACCTCATGGGTCATTACCTTGTACTGCCTCTGATTCGCATATCGTCAACCAGCCATTCCCTTAGGGATGTGAGGGACTCAGAACTTTATAGCCACTGCGGCTCCTGC	200	279
A00202:1331:HH2V7DSX7:1:1101:27353:5306	CGGTAACCTTGGGAA	ACTGGCCGCTTGACGTGCACCCGTTTCGGCCTCCCAAAGTGCTGGGATTACAGGCGTTGAGCCACCGCACCCGGACCGAATACACTTCTAATGTCTTCAGTGACCATGAAGCAACCCCTCTAGTGTAGCAGGATGGGAGGCTACAGGCACCCGGTCATCCTCAGTGGCTATGTAACATGTGGCTTCACTGCGGCTCCTGC	200	279
A00202:1331:HH2V7DSX7:1:1101:27371:5306	ATCGAGCACTGCGCG	ACTGGCCGCTTGACGCTAGGCTGCAGTCGGACTTCTGATTATACGTTGTTAAGTTTTCCTCACGAGATGCCTGACATCCTCTTTAAAACAGGTCTGAGGCTGAGAGTGCCTGGCCCTGTCCTCCACCCACTCTTGGGGCGCACATGCCTTTCTTTGGCCTTGTTGGGAATACTCCTTTTGCAGAGCACTGCGGCTCCTGC	200	279
A00202:1331:HH2V7DSX7:1:1101:28384:5306	AATGGGTACTCATAT	ACTGGCCGCTTGACGTGTTATCAGAGAAAAGGCTGCCAGATGTTTAGCAATCAAACTTGGTGCAGAACATAACTTTAATGGAAAACAGAAGGGTGTTCTGTTTCCCTCCCACTGTGCTATCTGTCTGAGAGACTTTCAGGAGCCCTCTTTTCTTACCCTCTTTGAAAAGCATACGTATGCTGTCCCACTGCGGCTCCTGC	200	279
A00202:1331:HH2V7DSX7:1:1101:28637:5306	TTCGAGGTTCTGGTA	ACTGGCCGCTTGACGACCCTCTCCCATCCCACGGCCTTGGGGCTCCTGCCTCCTGGGAGAATTTTCTACTCATCTCAAGTGAAGGGGTCTTGTGGTAGGGAGCACGAGGCCATAGGATCCCACCCATCAGGCTCCCTCTTCCCACTCTTAGGTGGCCTGACAACAGCGGGCACCAGAGGCCTGACCACTGCGGCTCCTGC	200	279
A00202:1331:HH2V7DSX7:1:1101:30698:5306	CATTAGTAGTAATGC	ACTGGCCGCTTGACGAGAAGAATGGAAAAAAGGAAGGAAGGGAGGGATAGAGGGAAGGATAGAAAGATAGGCCCCAGAACATGCAGAAACTGCCTCCAAGGTCAGTCAGCATCCTTCTCTTTCTCTGCATCGGTGGTGTGTTTTCTTCCGTCTTCCTTCTTGCCTTCACAACTTCTACTCCCATACACTGCGGCTCCTGC	200	279
A00202:1331:HH2V7DSX7:1:1101:31060:5306	CCATAGAAGTGGAGT	ACTGGCCGCTTGACGGGAGGAGTTCAAAGCTGCAGTGAGCTGTAATCATGTCACTGCACTCCAGCCTGGGCAACACAGTGAGATCCTATCTTAAAAAAAATTCAAAGAATTTACTTACTAGTTATAATGAAGAAAACTTCAACATTCTTGACAAAAAGCTCTCACATAGTTTGATGACATGTTTCCACTGCGGCTCCTGC	200	279
A00202:1331:HH2V7DSX7:1:1101:32434:5306	TACAGGGGACTTCCC	ACTGGCCGCTTGACGGAGACAAGGAGTTTGAAACCAGCTTGGGTAACATGGTGAAACTGTTTCTACAAAAAATACAAAAATTAGCCGAGTGTAGTGGTGCGTGCCTATAGTCCCAGCTACTCGGGAGGCTGAGATGGGAGGATCACCTGAGCCCGGCATACGAAGGTTGCAGTGAATGATGAATGCACTGCGGCTCCTGC	200	279
A00202:1331:HH2V7DSX7:1:1101:2501:5321	AGTCCCGTGAAGGCA	ACTGGCCGCTTGACGACAGTAAAATCCAGCTATCTCCTTCTTTGAGATGGTATGAAATAAAGCAAGACTGTTTTTAGCTTTTGCTGTTGAAACCAACATACCATGTGAAAACCTAGTCCCCTTGCTTGTACAATCAGTTCCACGTGTTCTTATGTGTTCTTATGTGTTAGGAGATGTGATCAACACACTGCGGCTCCTGC	200	279
A00202:1331:HH2V7DSX7:1:1101:3079:5321	CTTACAGCGTGGGAT	ACTGGCCGCTTGACGCATTTCCAACTGAGGTACCTGGTTCATCTCACTGGGACTGGTTGGACAGTGGGTGCAGCCCACGGAGGGTGAGCCAAAGCAGGGTGGCGCATTGCCTCACTCAGGAAGTGCAAGGGGTAGGGGGATTTCCCATTCCTAGCCAAGGGAAGCTATGACAGACTGTACCTGGACACTGCGGCTCCTGC	200	279
A00202:1331:HH2V7DSX7:1:1101:3369:5321	GTCGCACACAACCTC	ACTGGCCGCTTGACGGGATGAGGGGTGGGAAGGAAAGCTGCCCTGACTCTCCACTGTCCAGGGAGTGAGGGAGCTGGCAGCCCAAGCCTTAATTTATCCCTAACTTGAGGGAGCCCCACAATGGTGTGTGCTGTGAGGGGACACAGAGGAACCTACACCCAGACCTCTCTTTGAGGGGCTCAGGGCACTGCGGCTCCTGC	200	279
A00202:1331:HH2V7DSX7:1:1101:6370:5321	TAAATTTATTAATAA	ACTGGCCGCTTGACGTATACATACTGCATGCTAGACGTGGTTGGGGGGTGCCTCGGCGTCTCTGTTTCTGTTTCCACGCGACTCCAGACCAAGAGCTGCCCACCCACTCTGTGTGGACCCGGACAGACCCCCTCACTCTGTACAGGCTGCATAGCTGCCCACACCTACAGGGCGGGCCAGAAGACCACTGCGGCTCCTGC	200	279
A00202:1331:HH2V7DSX7:1:1101:7979:5321	ATAAGTCCTCCGGGA	ACTGGCCGCTTGACGCTAATTTTTTGTGTTTTTAGTAGAGAAGGGGTTTCACCGTGTTAGCCAGGATGGTCTCGGATTTACTGACCTTGTGATCCGCCCGTCTCGGCCTCCCAAAGTGCTGGGATTACAGGCGTGAGCCACCACGCCCGGCCTTTATTGAGCACTTCTAATGTGCCAGACTTCTGCACTGCGGCTCCTGC	200	279
A00202:1331:HH2V7DSX7:1:1101:9426:5321	TTCCGAATCTCAAGA	ACTGGCCGCTTGACGAGATCAGGAGTTCAAGACCAGCCTGGACGACATGGTGAAACCTCATCTCTACTGAAAATATAAAAATTAGCCAGGTGTGGTGGCGCACGTCTGTAATCCCAGCTACTCGGGAGACTGAGACAGGAGAATCGCTTGAGCCTGGGGGGCAGAGGCTGCATTGAGCTGAGGTCCACTGCGGCTCCTGC	200	279
A00202:1331:HH2V7DSX7:1:1101:9842:5321	AGCTATTTTACTACA	ACTGGCCGCTTGACGTATTTTGCACCCCTCAGCCACATTTCTCTTTATAGATAGCAATTCCCTCAAAAAGCAGTAGTACCAGCGGTGCTGGGGCATGATATTCCAAGTACACAAAAAAGTACCATTAAAATACTCTGCAGCCTTTGATAAAGACCTGGAATCTGATTTGAGGTTAGTGGACATGACACTGCGGCTCCTGC	200	279
A00202:1331:HH2V7DSX7:1:1101:12373:5321	GACGGCACTACCGCT	ACTGGCCGCTTGACGTCCGTGCTTTTAGGTTTTTTTCTGCTCTTGGCAGTGTATTGATTCTGATGCTTTACTTATTTTGTAATTTTTATTTTATGACTTTCTGTGTACAAGGAGTTGATGATGCAAAGTTGAATCAGAGGTAATTTTTGCCCTGAGGTCTCATTGCTAAGTATGGAAGATAGACACACTGCGGCTCCTGC	200	279
A00202:1331:HH2V7DSX7:1:1101:14181:5321	GTACGTTGAAAGTTG	ACTGGCCGCTTGACGTTGGCCCCTAGCCCCATCATCGGCTGTATGATGATCGGTGTGTCTGCGGCCTCCCACTCGTCAGACTGCAGCCTTGGGGGACACGTATAACTCTGTCTCCTCGCCCTCAGGGGCCTTGAGCTTACACTTCCCGCAGCACAGCAGCGGTTGAAGCAGCACCACAGACAGCACACTGCGGCTCCTGC	200	279
A00202:1331:HH2V7DSX7:1:1101:14308:5321	CGCATCGGGCCCAAT	ACTGGCCGCTTGATGACACAGAAATCAGAACACACTCCAGAGATGGCATTTCACTGGGGAGACAAAATCTCCTCCTCATGAAACAGAGAGCCAGGGAAATCAGTGTGTTTAAATGCTCCCATGGTTACAGCCACTGGGGGCCTTCACTCTGTGCTGGGCACTGTGCTGTAGAGACTGTGTTATCACACTGCGGCTCCTGC	200	279
A00202:1331:HH2V7DSX7:1:1101:14633:5321	GGTGTCTGCATACGG	ACTGGCCGCTTGACGCTGGAGCTGGAGGAGAGGGAGGGACAGCCTTTGCGGATGGGGAAGGCGCGCTGTGGCGTCCACAGGGGCCCATCCTTTCCCTTTCCCGTCAGGCCCTCCCAGTCTGCATCCGCCACGGCCCGTCCCTTCTACACCCATGGGTCCGCTAAGGCTTTTCCCTACAAAATCCTCACTGCGGCTCCTGC	200	279
A00202:1331:HH2V7DSX7:1:1101:17653:5321	CGATAGTCAGACCGA	ACTGGCCGCTTGACGGGTACGTTGGGAGGATGAGGCAGTCGGATCACTTGAGGCCAGGAGTTCGAGATCAGCCTAGCCAACATGGCGAAACCCCGTCTCCACTAAAAATACAAAAATTAGCCAGACGTGGTGGCACATGCCCATAATTCCAGCTACTCAGGAAGCTGAGGCATGAGAATCACTTGCACTGCGGCTCCTGC	200	280
A00202:1331:HH2V7DSX7:1:1101:23023:5321	GGAACAGGTTAGGAA	ACTGGCCGCTTGACGGTAATTCCAGCTACTCAGGAGGCTGAGGCAGGATAACTGCTTGAACCCAGGAGGCAGAGGTTACAGTGAGCTGAGATTGTGCCATTGCACTCCAGCCTGGGTGACAAGAGCAAAACTCTGTCTCAAAAAAAAAAAGGTGTGAATATTCATGTAGGGGCATACATATGCATCACTGCGGCTCCTGC	200	279
A00202:1331:HH2V7DSX7:1:1101:23095:5321	TGGCTGGCCTCTGTC	ACTGGCCGCTTGACGCATGTACTCAACTTTCTCAGCCGCCCCCGCCACAGGGCAAAGGCATGGAACATAACCTTGTTTAAGGAGATGTAAGAGGAAGTCCCCTTGGTGCTTTAGGAGAGGGTGTCCTGCTCAGTGGACAGGCCACAAGGAGAACATAAGCGTGTCCTTCCTTTGGACACGTGTCCCACTGCGGCTCCTGC	200	279
A00202:1331:HH2V7DSX7:1:1101:26458:5321	TAATCAGAAGGCCCC	ACTGGCCGCTTGACGGGTGAGCTGCAGGTGGAGGGCAGGTAGAGGCGTGCTGATGGGAGTGGGGCCTCCGGTTTCATCCTCTGGTGGGTCCCCTTGCCCATTGGAGTGGTAATGCCTAATATCTCCTGGGGAAACGGTCTATGGAGGAGACACTGAGCAGGCCTGTGTAGTAGGAGGACCTGGGTCACTGCGGCTCCTGC	200	279
A00202:1331:HH2V7DSX7:1:1101:26856:5321	GGTATCCCGGAGGGC	ACTGGCCGCTTGACGTCCTGTGTGAAGGAGTTGATCATCCCCAAGTTAATCATACCCCAGAAACATAGTCATCAAATTCTCCAAGGTAAACAAGAAATAGAAAAAAATAAATGGAGTTATAGAGAAGGGCAGATCACTGGCAAAGGGAACCCCTTCTGGCTAACAGCAGTCCTTTTAGCAGAAACCACTGCGGCTCCTGC	200	279
A00202:1331:HH2V7DSX7:1:1101:30020:5321	CAACCGATAACGATT	ACTGGCCGCTTGACGCTCAGAAGGCAGGCGGGGCTGAACAAAGACCCCCGATGTCTAACACCAGAGCCCAGCCCAGCTCTAGTGCCCTCTATTCCCACCATGAACCAGGTGAGTATAGGAGAGGGCTGGGGGCTTGCCTTCCATCGGCCATCCGGACTGTGGCTTGGATTTTCCTTCTCTCTCAACACTGCGGCTCCTGC	200	279
A00202:1331:HH2V7DSX7:1:1101:30092:5321	TTCACAATTAATCCA	ACTGGCCGCTTGACGAGGGAGTGGGGGAGCATGGATTTAATGATTCAGTCAACAAGCTCTGAGAGCCTACAATGTGCCAGGCCCTGTTTCTGGCATGCATATGGGATAGGGGAGAGTAACAAAAGGGATGAAGATTCCTGCCTTGTGGAGTTTCCACTTCAGCTGGAGAAGACTGACCATGCGTACACTGCGGCTCCTGC	200	279
A00202:1331:HH2V7DSX7:1:1101:30490:5321	CTGTCGTTAGGAAAC	ACTGGCCGCTTGACGTAACTGGCCAAATATTATTTCTGTTTTTGAGGGTGGTTCCATTATAAATTATCATTTGAATCAGTGGACTGAGTAAAGAAGATCCCTTCACACCAATGTGGACGGGCATCATCCAATCCACTGCGGGCCCAGATAGAACAAAAAACAGGAAGAAAAGTGAATTCACTCTGCACTGCGGCTCCTGC	200	279
A00202:1331:HH2V7DSX7:1:1101:31611:5321	AGGCATATCTGAACG	ACTGGCCGCTTGACGAAACAGGGTCAACCTCCTCGGAAAAGCCAGTCAGAGACTATCTAATGCCCTCAGAGCAAAGTCCAAACTCTGTTGGGGGTGGGGAAGTTGTAGGCCTTGTCTACTTCTTCATCCTCATGTGCCCTCATTTGTTCCCTCTTCCCCACCTCACCCCACCCCACCTGGACAGCCACTGCGGCTCCTGC	200	278
A00202:1331:HH2V7DSX7:1:1101:31684:5321	ATTTCCACGCCCCAA	ACTGGCCGCTTGACGGTGAAGTCCTGTAAGGAGTTCTGGGCTGTCCTTCACTGGCCTTTGCTGCAAAGCAGTCCTAGAGCCTTCGCATTAGCAATGCCCAACACCTGCTTCGCTCCCGCTGCTTTGCTTTTCCACCCACAAAGTACTTGAAGAACAGAGTAGTGAGGAAAGCCTGACTTTCGGTACACTGCGGCTCCTGC	200	279
A00202:1331:HH2V7DSX7:1:1101:31810:5321	TAAGTGTGTGGGGGG	ACTGGCCGCTTGACGTGTTCCCTCCACCTGTCTCCTTTGTGGTACACAAAATAATTATGCATTAGAACATAGATGGTTTTGGCCGGGCACGGTGGCTCATGCCTGTAATCCCAGTACTTTGGGAGGCTGAGGTGGGCAGATCACAAGGTTAGGAGATCAAGACCATCCTGGCCAACATGGTGAAACACTGCGGCTCCTGC	200	279
A00202:1331:HH2V7DSX7:1:1101:4589:5337	AAGAATTGGTGTGAG	ACTGGCCGCTTGACGACTGCAGGGTTATTAACTGGCTTAATTTCAATACTGTGTCTCAGAGAATAGGGAGGCCTGAAGAGAGGGAGAGAAATGGGAGAACGGCTGGTGGGTGGGGCAGTCAGAACACTGAAAACATTTATCAATTAAGTTCGCCATCTTATATGGGTACAGTTTGTGGTGCCCCACACTGCGGCTCCTGC	200	279
A00202:1331:HH2V7DSX7:1:1101:5240:5337	TTTCAGTATTGCCGA	ACTGGCCGCTTGACGTCTTGAAAACACGGATGACCTTTTCAGCAGCACGGAGGGACAGCACCAGGTGCAAACCCAAAGTCTGCTCACTTAAAGCCAGCGCGCTTCGCTGAAGGCGAGTCTCAATTATCTTCCTCCGAATTGCTCAGGTCGGCAAACTAAAGAGGGCTGCAAAGCTTGGGAATTGGCACTGCGGCTCCTGC	200	279
A00202:1331:HH2V7DSX7:1:1101:6650:5337	TATTCGATCGGGGTT	ACTGGCCGCTTGACGAGAGTCGGAGAGGAAATGCTTGACAAAAGCTTGTTCCTTCTTTTTACTAGAAGGCAGGGCTAGCCACAGGTCGGTCGGCTTAACATTGCATCACTCACATTCCCTACCACTAGTCCACTACATTCTTATTTGGGGCAAAACTATCAGCCAACAACACTATCAGTCTCTTGCACTGCGGCTCCTGC	200	279
A00202:1331:HH2V7DSX7:1:1101:10339:5337	CCTTCGATAATAGCA	ACTGGCCGCTTGACGAAACTCCTGACCTCATGATCCACCCGCATCAGCCTCCCAAAGTGCTGTGATTACAGGGGTGAGCCATGGCACCCGGCTACTATCGGGAGCTTTTCAGAGTGTATGGCTAACCCTGCAAGCAGGGCATCTCAGTGTGGTTCCTGACTTGGCATCACCTGCCAACTTGTTAGCACTGCGGCTCCTGC	200	279
A00202:1331:HH2V7DSX7:1:1101:10357:5337	GGAGAGGTTTGTGAT	ACTGGCCGCTTGACGTCCCTTTTAAGGGCTCACAACACTAAAGATTTAACATGAAAGGGTCAAGATTGATTTTAGCAAACAGGCGGTACATGACAGGGGTTGCATGCACTGGTGGTCAGAGAGAAACAGAACAAGGCAGTGAGTTTCCAAATGTTCTTCTATACAATGTCTGGAATCTATGAATACACTGCGGCTCCTGC	200	279
A00202:1331:HH2V7DSX7:1:1101:10429:5337	TGGCACACGAGGGCT	ACTGGCCGCTTGACGAGGCCTCGAGAGGCTTGCCTGCTAAACCAGCACGTAAATTGTCTCTAAACCATCCACACGCTTACATTTATTATCTCCTCAAACCAGCAACAGCCGTCCCATTTACATGTCAATTTTGCCCAGTTAGGATAACTTGACTGAAGGAAAGAACTAGTGAAGACGAACGCCTCCACTGCGGCTCCTGC	200	279
A00202:1331:HH2V7DSX7:1:1101:11532:5337	TGACGCGGGCGTTAC	ACTGGCCGCTTGAAGTTCTACTCCTAAAGTATCAGGTGCTGGCATCTTTAATCCACAAAATAAATTGTGATTTAGAAAAGAAGAGTGTTCACTTCTTTTTTTTGTTTGTTTGAATACAGTTACTTTCTAACAAAATTTTATCAAAGGGGTCAACGTGACTAAATATTACTCTAGTTCATATTGAACACTGCGGCTCATGC	200	279
A00202:1331:HH2V7DSX7:1:1101:12255:5337	TAAACAGGGCTTTTT	ACTGGCCGCTTGACGGCTGAAATATTTCAAGACTGACAACAGTACAAATTCTCTGGGGCCACTGTGACATTCCTCTCCTTTGATTTGCTTCAGCTGCTAGTAACAGACATCCCAGGCAACAAAGACCATCACAGACTAAGCCAGCACATCATGACCAGCAGTGCCTGGCCGAAAGGGTCCCGAAGCACTGCGGCTCCTGC	200	279
A00202:1331:HH2V7DSX7:1:1101:12780:5337	GACTGCAATCTCTAA	ACTGGCCGCTTGACGAGGAGGATTTTAATAATCAAGTGGATAGGATGGCCTGTTCTGTGGACACCACTCGGCCTCTTTCCCCAGCCACCCCTGCCATCGTCCACTGGGACCATGAACAAAGTAGCCCTGGTGGCAGGGATGGAGGTTACACATGGGCTCAGCAACATGGACTTCCACTCACCAAGCACTGCGGCTCCTGC	200	279
A00202:1331:HH2V7DSX7:1:1101:15112:5337	CAACTGACTGGGGAA	ACTGGCCGCTTGACGCACAGATGAATAGACTACAAGGAGACAGGGACATGAGGACTGGGGGGTGGGGGTGGGCGTGGCACATGGACAGCCGCACATCCATGGGCAGCAGGGCTGGCATGGGTTGGCAGATGGTTGGTAAGGAGTATCTGTGATTGGTGGCACAGGCTCACCTGGCTTCTTGGATGCACTGCGGCTCCTGC	200	278
A00202:1331:HH2V7DSX7:1:1101:16107:5337	AAACCACCTCACTTC	ACTGGCCGCTTGACGGCAGGTGTGTCTGGCGTGGCCTTCGTCCCTGCCGGGGATCCTGGGGAGCTGTGGCTCAGACCTCTGGTTTCTGCGCCTCCTCACTCTCCAAACCCAACCACGAGGTTCCCCCGCCGCTGCGCACCCTGGGAAGCCCCTTCTCACCAGGAGCTCTCACCCCAATATCATTCCACTGCGGCTCCTGC	200	279
A00202:1331:HH2V7DSX7:1:1101:16721:5337	GCTACTCTTTGGGGC	ACTGGCCGCTTGACGCTTGCAGCAGATGCTATGAACCAGTCATCCATATCATGTGGCACTAACCTCTATACACCAAATACTGCTAACCGTGAACACATTCGACTCTCTGCCCACGGACATTTCAGCCTGTAAAAAGGAGTTTGTGGCCTCAGAGCAGATGAGCTCCAGCATGGCCTGACTGCACACACTGCGGCTCCTGC	200	279
A00202:1331:HH2V7DSX7:1:1101:17644:5337	AATGCGCTAGATGGC	ACTGGCCGCTTGACGTTGTTTTAGAGGCGGGGTCTTGCTCTGTCACAGGTTGGAGTGCAGTGGCACAATCATAGCTCATTGCAGCCTCAAACTCCTGGGTTCAAGTGATCCTCTCATCTTGGCCTCCCAAAGTGCTGAGCTTACAGGAGTGAGCCACTGCATCCGGCCCCTTTTTCTATGTAAATCACTGCGGCTCCTGC	200	279
A00202:1331:HH2V7DSX7:1:1101:19126:5337	AAAGAAATCGCTACG	ACTGGCCGCTTGACGGATTGGTGGCTCATGCCTGTGGTCCTAGCTACTCGGGAGGCCAAGGTACGAGGATCACTTGACCCCCAGAGGTCAAGGCTACAGTTAGAGGAGATCACTCCATAGCACTCCATCCTGGGTGATAGAGCCAGATGCTATCTGAAAATATTAATTAATTAGTTAATTAAATTCACTGCGGCTCCTGC	200	279
A00202:1331:HH2V7DSX7:1:1101:22634:5337	ATTAGGCAATATAGT	ACTGGCCGCTTGACGCTCGGATCTTGGCTCATTGCGGCCTCTGCCTCCCGGGTTCAAACGATTCTCCTGCCTCAGCCTCCTAAGTAGCTGGAATTACAGATGCCTGCCACCATGCCCAGCTGATTTTTATATTTTTTGTAGAGATGGAGTTTCACCATGTTGGACAGGCTGGTCTCGAACTCCTGCACTGCGGCTCCTGC	200	279
A00202:1331:HH2V7DSX7:1:1101:22779:5337	AGCCAGAGCAATATC	ACTGGCCGCTTGACGAAAGAAAGAGGTATAGTAAAAACACAGTCTTACGATCTTATATGAGACCACTGTCATATATACATTCCATCATTTTTTGTTTATCTTTTGAGACATGGTCTTGCTCTGTTGCCCAGGCTGGAGTGCGGTGGTGCAATCATGGCTCACTGCAGCTTCAACCACGCCAGCTCCACTGCGGCTCCTGC	200	279
A00202:1331:HH2V7DSX7:1:1101:23014:5337	TAGTTGCTCGGCTAC	ACTGGCCGCTTGACGCTGGAGGTCGTTATACTAAGCAACTTAACACAGGAACAGAAAACCAAAAACCGCATGTTCCATTTGTAAGCGGAAGCTAAACATCGAGTACACATGGACCTAAAGATGGGAACAATAGACACTGGGGACTGCTAGAGCAGAAAGAGAGGGAGGAGGGCATGGGCTGACAACACTGCGGCTCCTGC	200	279
A00202:1331:HH2V7DSX7:1:1101:24768:5337	CGACGACTATTGGGT	ACTGGCCGCTTGACGGTACAATAATAGTTCCTAACACGAGATATAGTCTCTTCCTCTCCATTATCAATTTTCCCACTCTGCAGGTTTATTTTACTCTTAGCAGCACCCAAATATGCTGTAATGGCTTCCATCTTAAAATCAAACCAAAAATCCTCCCTGAGTCCCATGTCCCTTTCAGCTGCTGCCACTGCGGCTCCTGC	200	279
A00202:1331:HH2V7DSX7:1:1101:25364:5337	GCTTGTAACAGACTC	ACTGGCCGCTTGACGTTCAGAATAATTATATTACTAGAGATAAAGAGGAAAAGTATTAATGATAAAAGGGAAACACATCAAAAGGATCTATCAATACAAAGTGTGTATGCAATTACGAACAGACTTCCAGCCGGGTGCGGTGGCTCATGCCTGTAATCCCAGCACTTAAAGATGCTGAGGTGGGTCACTGCGGCTCCTGCAGAGTACCATCGTACGCTTATCCGGACTGATGAGTGAGTCTGTTACAAGCTAATCTCGGTCTGACTATCG	270	270
A00202:1331:HH2V7DSX7:1:1101:29505:5337	CGTCCTGTTCACCGA	ACTGGCCGCTTGACGAAGCCTGTAGTCATTTCCAATGAGTTCTAATGAGATAGTACATTACAGAAAATGATAAGAAATGATGTAGAAATTTGAAGGAATGTCTGAGTAAGACACATAAACAAATCCCAGGTACAGCACAGAACTATGAAACTTGACACAAATAAAAATCTTAAACTTTTCAGAGGCACTGCGGCTCCTGC	200	279
A00202:1331:HH2V7DSX7:1:1101:30391:5337	CTACCGATCGAGGGG	ACTGGCCGCTTGACGGATGAAGGAGAGGTGCTGGTTTGGGACACAGCCTGCTGCAGGGACTCGCAGAGCCAAGGACAGAGCAGAGCAGGCATGGCAGGCAGTGTGAGGACCCGGCCCTGGCAGCTGGGAGGGTGCCTGGATGATGGTCCCCCTGCTGGAGACCCCCTCTCTTGCCTGTCTCAGTTCACTGCGGCTCCTGC	200	279
A00202:1331:HH2V7DSX7:1:1101:30463:5337	ACGTAAGGAAAGCTC	ACTGGCCGCTTGACGGTCATTCGGGTGGCATACTGTCCGGGTGGAAGACCGCCAAAATAATTCATTTGGAAGGGACGGAGGGCTTCGTCAGAAATTGCCTTCTTGTAGCTATGAGACATTGAGCAAAACAGATAAGAACTGGGGCAATGGAGGCATAAACATTAAGGCTAGGATGTATTTTTGGGCACTGCGGCTCCTGC	200	279
A00202:1331:HH2V7DSX7:1:1101:30734:5337	AAGTACAGTGGCTAA	ACTGGCCGCTTGACGTTATAGAGATAGAGTTTCACTGTCACCCAGGCTGGAGAGCAGGGGTATGATAGTTCATTGCATCCTCAACCTCCTGGGCTCAGGAAGTCTTCCTGCCCCAGCTTCCATGTAGCTAGGACTACAGGTGTGTGCCATCATGCCTGACTCAGGTAGTTTTATTCCTGTTTTACCACTGCGGCTCCTGC	200	279
A00202:1331:HH2V7DSX7:1:1101:4616:5353	GTTCTGGGGGGGCTC	ACTGGCCGCTTGACGGTTGGGGGGCAAGGCACAGGGGCCTCTGCTTCATCAGGTCTTCCCCCAAAGCCATCATCACTGGATCCAGCATTACTTCTTTGAGAGCCAGCCAATGTTTCATTTTCTCTGTGAAGTCTGTCTAGATTTTCCTCTCACTCCCTATCAGGCAAACTGAGGTGGACAAACCTCACTGCGGCTCCTGC	200	279
A00202:1331:HH2V7DSX7:1:1101:6659:5353	ATTGGCAAACAGAGC	ACTGGCCGCTTGACGGGCTCACTGCAGCCTCCAACTCCTGGGCTCAAGTGATCCTCCTGCCTCAGTCTCCTGAGTAGGTATGATTACAGGTATTTGCCAGCACATCTGACTATTTAAAAAATTTTTTTTATAGAGATGGGATCTTGCTATGTTGCCCAAGCTGGCCTCAAACTCCTGGTTTCAAGCACTGCGGCTCCTGC	200	279
A00202:1331:HH2V7DSX7:1:1101:6840:5353	TAGGATTGTATTCGA	ACTGGCCGCTTGACGGTTTCACCCAAAGGAGACATCGGCAGGCACAGCTGGCAGACCCAAGGGACAGATGCTGAGGAAGGACAAACAGAAGGAAAGAGGGTCCCAACTAAGCCCCAACCAAACAGAAAGGAGTTGGGGAAGAGGCTGGGCTGGGGCAATTCCAGAATATTCTGGAGCCTGAGGTTCACTGCGGCTCCTGC	200	279
A00202:1331:HH2V7DSX7:1:1101:11975:5353	GCGCGATAATAGATT	ACTGGCCGCTTGACGCTACAGGGCGAGCACTTAGCAGGCCTTCAGTAACAGATGGAGAATGGCACAGTGGCTCGTGTCTGTAATCCCAACACTTTGGCATGCCAAAACGGAAGGACTGCTTAAGGCCAGGAATTTAAGACCAGCCTGGGCAACATAGCGAGAACCCCATCTCTACAAAAAATTAACACTGCGGCTCCTGC	200	279
A00202:1331:HH2V7DSX7:1:1101:12337:5353	ACAAAGAATGACAAA	ACTGGCCGCTTGACGCTGGGTGTGGTGGCTCACACCTGTAAACCCCCACTTTGGGAGGCTGAGGCAGGAGGATCACTCAAGCCCTGGAATTTAAGACCAGCCTGGGCAACATAGTGGGATGCTGTTGCTAAAAAAAAATTTTAAATTAGCTGCGTGTGGTGGTGCACGCCTGTAGTCCTGGCAACCACTGCGGCTCCTGC	200	279
A00202:1331:HH2V7DSX7:1:1101:13819:5353	TGCATCGTGTGACGT	ACTGGCCGCTTGACGTCCGAGGCCTGCAGATCAGCCCAGCTAGCCCTGCCCAGTGCCCAGGCTGCCCCGTTGCCTGGGTGGGGGTTGGTGGGGCAGGGACCCTGGTGGGCTTCACTCTGGGTCTACCAGGAAGGTGGCACTAGGTTAATCATTATGGCCCCGACCCCCTCCGTATGGGGGGGCAGCACTGCGGCTCCTGC	200	279
A00202:1331:HH2V7DSX7:1:1101:14886:5353	TCCCGGGTCATAGGG	ACTGGCCGCTTGACGCCCTGCAGGGGAAGTTGTAGTCTCATCATTGTTACAGAGAAATGAACTGAAGCTCAGAGAGATTAAGTAACTCGCCAAAGCCTTCCCAGCTGTGAAGAGGTGGAACTGGGCCTCTTACCCAGGTCTGTGTGAAGAAGCCTGTGCCCCTTCCACCAGCTCCACCACACTCACACTGCGGCTCCTGC	200	279
A00202:1331:HH2V7DSX7:1:1101:14940:5353	GCGCATAGTCAGTCC	ACTGGCCGCTTGACGGTGTGAAAAACCGCAGCCTCAAACTGTCTTATGGGTAGTCACCAGAGTAACAGATCTCAGATTCCACTAAAATAGCTAAATGTATATAAAATGTTTATATCACACATAAATGTTTCTGAATTACAAAAGCATCATTGGGGCTCTAGAGGAAAATGAAAACACAAGTCCCACACTGCGGCTCCTGC	200	279
A00202:1331:HH2V7DSX7:1:1101:15266:5353	TGTCGCCGCAGGGCT	ACTGGCCGCTTGACGTGACTTTTATCCTTCTAACTACATAGGATGTAATATTTATGTGTTTTGAGTAATTATTTGGGGGTTAAAGTGTCGTCCTAGGAGGTCTAACACATCAATCCTTCATACCAAAGAGTTGACTGCTTCCTGAAATGAATTATAAGGTCTGTTCAAAGTGAAGGTTAGCCACCCACTGCGGCTCCTGC	200	279
A00202:1331:HH2V7DSX7:1:1101:16170:5353	GATCAACCGTGAGTC	ACTGGCCGCTTGACGTTGTGATGTGCAGGCTCCCGGAAGGCCGGGCTCTGCCCACTAAGTGTCAGCTCTAACGCAGGCTCTCCATACTGAGTAAAAAAGCCCGTCCTTTATCTGGCTGGTGCACGTGCTGACTCTGCAGGCCTGTGGACGCAGGGTGACGTTCGCGCTCTTGCCCGAGCTCAACGCACTGCGGCTCCTGC	200	279
A00202:1331:HH2V7DSX7:1:1101:16459:5353	GGACGTCAAACCTGC	ACTGGCCGCTTGACGCAACATGGTGAAACCCCATCTCTACTAAAATACAAAAAATTATCCAGGCGTGGTGGTGCATGCCTGTAATCCCAGCTACTAGGGCGGTTGGGGCAGGGGAATCGCTTGAACCCAGGAGACGGAGATTGCAGTGATCCAAGGTCACGCCACTGTACTCCAGCCTAGTGACACACTGCGGCTCCTGC	200	279
A00202:1331:HH2V7DSX7:1:1101:18069:5353	CGGGGTTTGTGTTAG	ACTGGCCGCTTGACGGGTGGACTGACTGAAGGACCTGTAGGGAGGAAGTGTTCTCGGGTCCTGTGCTTCTCATCCTAGCACAGAGGAATGAGGCATGTGGTCTGGCTGGCTGTAGAGTGCAAGGCACATCGAGGTGGGAGATTGGACCAGTGGGAACCTTTGAGCAGGGTCCTTTGTCCTATGGACACTGCGGCTCCTGC	200	279
A00202:1331:HH2V7DSX7:1:1101:19081:5353	TATAACCTATGGGTA	ACTGGCCGCTTGACGAGACTAGGTTCAAATCCTGACTTTGCCACTGAGAAAACTGCCATAGACAAATTAGGTAAACTCTCTAAGACATAATTTCCTTGCCTATAAAAAGAGGCTGCCGGCCGGGCGCGGTGTCCCACTCCTTTAATCCCAGCACTTTAGGAGGCTGAGGCGGGCGCACTGCGGCTCCTGC	190	269
A00202:1331:HH2V7DSX7:1:1101:19642:5353	ACCAGATCTATCATT	ACTGGCCGCTTGACGTTGCACCACTGCACTCCAGCCTGGGTGACAGAGACTCTGTCTCCAAAAAAAAAAAAAAAATTATTTTAATATACCAAACACATGCATGCTATTTTAAATGCTGTTCTTTAAAGTAGAATCATTGTAGTTAGGTATGTGTGTATTCTTCTGTATAGGTATTACCTGCTTTTCACTGCGGCTCCTGC	200	279
A00202:1331:HH2V7DSX7:1:1101:20546:5353	TACTGGTGGGAATTC	ACTGGCCGCTTGACGGTGCTACAGAAAAGCTATCTATGAGTAAATCCCTGAGCTACACAGCGTTTAAATGGACATGGTTTAACACCAGGGTGTAGAAGCAGAAATGTGTGTTAATGGCGGTTTAGCTGTGTTCTCCCTCACACGAGCAGCACGCGAGCACCAGGTGCCTCGGGGCTATGGGCACACACTGCGGCTCCTGC	200	279
A00202:1331:HH2V7DSX7:1:1101:22697:5353	TATCGATGCTGAGGC	ACTGGCCGCTTGACGATCACATTCCACCTTCCCAGTTGCTTGTTATGAACTGAATGTTTGTGTCTCCAAAAATCCATATGTTGAAACTCTAAGCCCCAGAGTGGCTGTATTTTGTGGTGGGCCCAATAAAGAAGTAATTGAGGTTAAATAGGTCATAAGGATGGAGCCTTGATCTGATAGGATTACACTGCGGCTCCTGC	200	279
A00202:1331:HH2V7DSX7:1:1101:23999:5353	CCAATTCTGCCATAT	ACTGGCCGCTTGACGTCTTCTCCTCACCCCAGTGTCTTCTCCCATTCCCAGTCGCTTGCTGCGCCCCTCCCCTCACACTCTCCAAACAATTCTCTCCCCCTCCAAACCGGGGGTTGGTTTGCATCTTTTAGGAACTCCCTCCAACCCCAACTCCCTCCCACGGGGCTCCCGCATCCTCCCGCATTCACTGCGGCTCCTGC	200	279
A00202:1331:HH2V7DSX7:1:1101:25301:5353	GTTCGAATCGTAAGA	ACTGGCCGCTTGACGACACTGTATCTACAAAAAATACAAAAATTAGCTGGCTGTGGTGACACGCACTTGTAGTCCCAGCTACTTGGGAGGCTGAGGTGGGAGGATCACCTGAGCCTGGGAGATCAAGACTGCAGTGAGCCATGATTGCACCACTGCACTCCAGCCTGGGTGACAGAGTGAGACTGCACTGCGGCTCCTGC	200	279
A00202:1331:HH2V7DSX7:1:1101:25337:5353	CAGAATGGGTCCGTA	ACTGGCCGCTTGACGATGAACCAGGCTTGGAAGAGATGCTCATCACTTCTGCAAATTTCTTTGACTAAAACTCAGCCCATAGCTGAGGAGCCCGGAATACGTAGTCTAACTGCATCCAGGAAATCAGTCTGGTTTAGTCTCTGGCACAGAGGAAAGATGGCCAGGAGACTCCCAGGAAGGGCTCACACTGCGGCTCCTGC	200	279
A00202:1331:HH2V7DSX7:1:1101:25554:5353	TTTGCGCAGTGCACA	ACTGGCCGCTTGACGGGATGTCTCCCAATGAGCTGGTCACTCTGTTTCCAAAGGTGACCCGGCCCTCCATCACCTGTTTGTACAGCAGAACTCCTTGGGTGAGGAGGTCATTTGCCTGGAGAATTTCCGCTGAAGAATGAGGGAAGACTCAGAACCCCCTGGTTTGGCAACCAACAATCTCAGTCCACTGCGGCTCCTGC	200	279
A00202:1331:HH2V7DSX7:1:1101:25717:5353	ACGCTTGGGTCGCTA	ACTGGCCGCTTGACGCTTAAGCCCAAAGGGCAGTGGGAATGTCCCCTGCCCCAACCATCGGGTGGAGCTCCTGCTGGGCTATGGGGAAGGGAGGTTGTGCGGATCTTGACTCTATGGCAGAACAGATCTAACCATGCATTGCTAGCTCTGCTCCCAGCATCCCTTCCCCTTCTCTCCTCCTCTGCCACTGCGGCTCCTGC	200	278
A00202:1331:HH2V7DSX7:1:1101:26096:5353	TCCACTCATTGAGTG	ACTGGCCGCTTGACGGGAGGCTGAGGCAGGAGAATCGCTTGAACCCGGGAGGTGGAGGTTGCAGTGAACTGAAATTGTGCCACTGCACTCCGGCCAGGGCGACAGAGCAAGACTCCCTCTCAAAAAATAAAATAAAATAAAGTTCTTTAGATGTTTCTATGTGTTTGAAACTTTTAATAATGAAACACTGCGGCTCCTGC	200	279
A00202:1331:HH2V7DSX7:1:1101:27814:5353	GTTCTCTCCCTAAGT	ACTGGCCGCTTGACGACACTGTGGAAATAAATATGAAGATGTGGACATTGCATCGGGGCTCTTTTCTGTGGAAGAGAAGGTGGTGGGATTGGGGTGAAGGGCTACACTGGAGGCAGGAGATAGGGCTGTGCTGTGTTGGAGCCGGGGCTGAGGGTAGACCCCCCAGAGATTTGACATCTGTGACACACTGCGGCTCCTGC	200	279
A00202:1331:HH2V7DSX7:1:1101:29586:5353	GCGATCGCGAGGGGG	ACTGGCCGCTTGACGGTGGAACTAAAATTAGTAATGAGTATTGGAAACATTGCCAGTGAACATATGAAAGGAGGGCATTCAGCTAATTTGGGGCTACCAGAAAATGCTCTGCCAGGCCTCCTGGATAAATGGGGAGTCAGCCGTGACAGCTGCCGCTTGCAAGTGTCTTCATTGTGCCAGTCGCTCACTGCGGCTCCTGC	200	279
A00202:1331:HH2V7DSX7:1:1101:32190:5353	CTAGGACCCGGGTAC	ACTGGCCGCTTGACGCCATGTTTGTCAGGCTGGTCTCAAACTCCTGACCTCAGGTGTTCCACCTGCCTTGGCCTCCCAAAGTGCTGGGATAAAAGGTGTAAGCCATCGTGCCCAGCCACTTCTACTTTTTTTTTTTAATATTTCTGAAATACTTGAATATTTTTACCCTGAGGATATACTGTATTCACTGCGGCTCCTGC	200	279
A00202:1331:HH2V7DSX7:1:1101:4734:5368	TGCCGGTGGCTCGGC	ACTGGCCGCTTGACGTCGTGCTGTTCTGCTGGTTCTATGTGTACCGCTCAGAGGGCATGAAGGTCTACAACTCCACACTGACCTGGCAGCAGTATGGTGTGCTGTGCGGGCCACGCGCCTGGAAGGAGACCAACATGGCGCGCACCCAGATCCTCTGCAGCCACCTGGAGGGCCACAGGGTCACGCACTGCGGCTCCTGC	200	279
A00202:1331:HH2V7DSX7:1:1101:6234:5368	CGCTTAAATCATGTG	ACTGGCCGCTTGACGCCCACACTCTAAAAAACATGAATCCTAACAGGTATCCAGAGTTGTCGCCCCTTCCATCTTAACAGGTTCAGTCAACATAAAGTCACCAATATGGTGGACAAAGTACACTGTACTTTCAGTTTCCTAAGAAAGGAAAAAGATGAAATTCCATTAGCCATAGTCAAATGAGCCACTGCGGTTCCTGC	200	279
A00202:1331:HH2V7DSX7:1:1101:6271:5368	CGCCCGCGTACGTTC	ACTGGCCGCTTGACGAACTGGCAGCTCCCATAAAACTGCTAGGAAGCACACTGCATCTCCTTCCAGGACTTGAAATGGGTCGTGTTATGCAGAAAGCAAATTATTTCCAGAAATATGCAATGTTAAGAAAATAAATCACATTCTATCTCCTTCAACATGTCAAAGGTCCACTGAAAACTCTTGCTCACTGCGGCTCCTGC	200	279
A00202:1331:HH2V7DSX7:1:1101:6506:5368	TTGCGTGAGTGCACA	ACTGGCCGCTTGACGCACTGGGCTAATAAATAAGGGGGTCAATTGGGTCAGATCAACTGAGCACCAAAATAAACAAAACAAAACCCTGAGTTTTAACTATAAACAAACTCAACTAAATTCTTTATAATAGTTTAATGTACTAGTTTGGAAGGGACTTCAAAAAGTAGTTCCAACAAGATTTTGAACACTGCGGCTCCTGC	200	279
A00202:1331:HH2V7DSX7:1:1101:7880:5368	CGATAGTCAGACCGA	ACTGGCCGCTTGACGTGTGAGGTTTCCGTCCGCCCATACTGGGGGGTGCCTCCCAGTTAGACAACTCGGGGGTCAGGGACCCACAAGAGGAGGCAGTCTGCCCGTTCTCAGATCTCAAGCAGCGTGCTGGGAGAACCACTACTCTCTTCAGAGCTGTCAGAGAGGGTCATTTAAGTCTGCAGAGGCACTGCGGCTACTGC	200	280
A00202:1331:HH2V7DSX7:1:1101:10447:5368	GCGTGACCAATGGAT	ACTGGCCGCTTGACGGATAATCAAATAGAGGGAAGGGCGGGATTGAATATTGTGACTTGATTTCAATGTCCCACAAAAACTGTGCTAGACAGTTTTTATATGTTAGGTTATTTAACGCTCCCAAGCACTTATTAAAGTGATGTTACTCTGTTTCATTCTCCAGGAAACTCAGGTTGAATAATTCACACTGCGGCTCCTGC	200	279
A00202:1331:HH2V7DSX7:1:1101:10719:5368	AGGCCTCGTATCTGG	ACTGGCCGCTTGACGTGAACTATCACAGAGATGAGAGTGGAAGATGACGTGGGTCAATGTCCATACCGCACAGAGGAGGTGGGGGACGCCCAAGGAACTATGCTCAGTGTCAGGCTTCAGGGAGGTCCTGGCCCCAGGACCCAGCCCCCTTCTTTGTGTAGCTTCTGGAGAACTCAGGTCACAGGCACTGCGGCTCCTGC	200	279
A00202:1331:HH2V7DSX7:1:1101:11008:5368	AGGATCTGCGACGAT	ACTGGCCGCTTGACGTGGGTATATGAGAGCGCGTGCTTTCCAGGGGAAGAGCCCACGGTTTTCACCCTATGGACAGCCCCCGAATCCCAAAGCTTTTGTATTTTTGAGACGTTTATGAGCTGCTGGGCTAGATGAGGGTCCAGGGGTCAGAAACCTGCGTATAGCAACTCACCTGGGAACCCCCGCACTGCGGCTCCTGC	200	279
A00202:1331:HH2V7DSX7:1:1101:11785:5368	AAAGTAGCAATAGTG	ACTGGCCGCTTGACGGGTCTATAGCTGCTTATCAGGAGAGAATATTTGTAAAGCTGGTGTTTTCTCTAATCAGTGCTGTTGGCTGGACCCCCAAGGTGGTGGTGTTCTTGTTAGCTAGTGTCATGTGGTCTACCAGAGTCAGTTGGATAATGTTTTCCTAGAATGAGCTTCTGCTTAACTGCAGGCACTGCGGCTCCTGC	200	279
A00202:1331:HH2V7DSX7:1:1101:11912:5368	CAGTACTCCAGTACT	ACTGGCCGCTTGACGAGTTAAATAATCAAATATTTGGATATTGAGGAATTTTATTCTCAAAGAGAAAAAAGGATACTTTATGTGGATTGAAAAATATTCCAGACACCAAAAATAAAAGCAGAGGAGGCATAAAGATTCCCTGATTTTACAGTCTGTGTAGAATAGCATCCATTGTATGAATAATGCACTGCGGCTCCTGC	200	279
A00202:1331:HH2V7DSX7:1:1101:12617:5368	ACGCAAGTCTTGTCT	ACTGGCCGCTTGACGTCCCTCATGGTGCTGGGTGCACAGTGGGTAATTCCGTTACTGCTCAATAACCCTTCACCGTCTGATTTTGAGAAAGAGTCATCAAACAAAAGTAGATAGACCCTGCCTGTGCTTTCAGCAGAATCTAGAGAGAGGGCATGGGCTTGGGAGTTCAACAGACCTGGGTCACCCACTGCGGCTCCTGC	200	279
A00202:1331:HH2V7DSX7:1:1101:13937:5368	GGATACGGTAATCTC	ACTGGCCGCTTGACGTCATGCCTGTAATCCTAGCACTTTGGGAGGCTGAGGCGGGTGGATCACTTGATGTCAGGAGTTTGAGATCAGCCTGGCCAAAATGGTGAAACCCTGTCTATACTAAAAATACAAAAATTAGCCAGGCGTGATGACACATGCCTGTAATCCCAGCTTGAGCACTGCGGCTCCTGC	189	268
A00202:1331:HH2V7DSX7:1:1101:15203:5368	TATCGCCCGCCGGGC	ACTGGCCGCTTGACGTAAGTGAAACATGCTCATTTTAATTTTCCTTTCTAAGGGATGAATCCTAATGAGGTGGGTGGTAAAGGCAAGATACTCAGAAGGTAGGCTGCCAGGGTCTGGCAGAAAAAGGCTTATTTTCACCAAGCTCGGAAGCTTCCCCAGATGAGAAAAGAGGGAAGGGACCAAAGCACTGCGGCTCCTGC	200	279
A00202:1331:HH2V7DSX7:1:1101:16342:5368	TTGGTATAGAACTCT	ACTGGCCGCTTGACGATGGGAGAAAATATTTGCAATCTACTCATCTGACAAGGGGCTAATATCGAGAATCTACAGGGAACTTAAACAAATTTACAAGAAAAAAGGAACCCCATCAAAAAGTGGGCAAAGGTTATGAGTAGATACTTCTCGAGACAGGACATTTATGCAGTCAACAAACATATGAACACTGCGGCTCCTGC	200	279
A00202:1331:HH2V7DSX7:1:1101:16613:5368	GGTTGGTGTTAGGTG	ACTGGCCGCTTGACGCTTCAGACTTCATGGGTGCAGGGATATTCGTGGGTGTGTTTTTACTCTTCCATCTGAAATGACTGGAGCGATGAGTGCAAGAGAGACTCTTTAAACCAGTGAATAATGAAAAATGAGCGACTTTTTTGAGAGAAGTTATTAATTTAATTAATATAGTTACTGATTTAAAGCACTGCGGCTCCTGC	200	279
A00202:1331:HH2V7DSX7:1:1101:17083:5368	CCTAGCATAGTAGAC	ACTGGCCGCTTGACGAGCGGGTGCCCCCTTCCAGCGGGGAGCTGGGTGAGGCCTCCCACGCAGGGTCCCGCTCACCAGGGCCGACTCGGTGCTCCCTCCGCTCGCACAATGTGGGGAGCTGTTCTAGGTGTTGGTGTGGCGTGGCCGGCACAACTCTGTAGTAGGCACAGGACTTGGTGCCGGCTCACTGCGGCTCCTGC	200	279
A00202:1331:HH2V7DSX7:1:1101:18331:5368	ACTAAAGTTAGAGTG	ACTGGCCGCTTGACGAGCTTTGCGGTCACCCTTTTCACCTGGGGCCTCTGCCTCAGCCTCCTGCCTCTCCTCTCCACAGCCCACTCCTTCTCCTGCCCAGAGGCCTGCGGGCTTCCCCTCCCCAGGCAAGCTGGGGCCGTGTCGCAGCGCTTGGCCATCACGACTTTGCCATTGCCAATGCAATCCACTGCGGCTCCTGC	200	279
A00202:1331:HH2V7DSX7:1:1101:19379:5368	AACCTTTTGTGCGCA	ACTGGCCGCTTGACGTAAACAGTTCAGCCACCAACCACCCAAGCAGATGCCAGTCAGTCTCAGCGGCTAGTTAACATGCCGAGGCTACAGTGTTAATATCGTAGAATGCAAGGTGAACAGCAGCCCTAGGAACTGTGCAACATAACAAGACTACTGGCCCTGCTTTTCATTCTAGCCTCATCTGTCACTGCGGCTCCTGC	200	279
A00202:1331:HH2V7DSX7:1:1101:23285:5368	TCTCATATAGTCGGA	ACTGGCCGCTTGACGGAGAGAGAGAGAGAGAGAGCATGAGCACGCAAAGGGGGAAGTGCTATACACTTTCAAGCAACCAGATCTCATGAGACCTCACTACCATGAGAACAGCAAGGGTGAAATCTGCCCCATGATCCAATCACCTCCCACCAGGTCCCTCCCCGAGTAGTGGGGATTACAATTCACACTGCGGCTCCTGC	200	279
A00202:1331:HH2V7DSX7:1:1101:24261:5368	TGTATAATAAGACCC	ACTGGCCGCTTGACGCATAGGGAATGAGGAGAGGGGAAGAAAGCTCTGATTTTGGCTTTTTGCATGGGAGCTGGACAAAATCCTGCCAAGGGCCACTTCATCTAAGGATGCTTCTTAAAGGAGAATTTGGTTCTAGGACTAGTGGCCACTAGGAACAAGTTGATAAGGCACAGGAATAGAATGGTCACTGCGGCTCCTGC	200	279
A00202:1331:HH2V7DSX7:1:1101:24948:5368	TCATAATTTAGCGCG	ACTGGCCGCTTGACGTTTGAAACCGAATCTTGGTTGCTCTGTAGCCCAGGCTAGAGTACAGTGGTACAATCATGGCGCACTGTGACCTCTGCTTCCCCAATTCAAACAATTCTCCTGTCTCAGCCTCCCAAATAGCTGGGATTACAGGTGTGCCCCACCACACCTGGCTAATTTTTGTATTTTTACACTGCGGCTCCTGC	200	279
A00202:1331:HH2V7DSX7:1:1101:25943:5368	CTAACAGCTTTGCTT	ACTGGCCGCTTGACGGATTCCCTTGTACCTGTAATAGGTCCATTGCCTGATGCACTCTGCAAATCAATATGCTAAGACCCTGGGCTGTAGCAGAGAAAGAGGCTTAATCATGGGGCTACCAGAAGAGGAAATGGCAGGAAACCTCAACTGTATCTCCCCAAGGAGTGTGGGGCTAGGGTTTTTAACACTGCGGCTCCTGC	200	279
A00202:1331:HH2V7DSX7:1:1101:26883:5368	GGAGCTGTATACGGT	ACTGGCCGCTTGACGAATGCTGGGATTACAGACATGAGCCACCATGTCCAGCCTGACTTGGAGTTTTATATGGTGGCACGCTTCTGGGGGTCTTGCAGCCCTTCTCCCCTGATTCTTTTTTTGAGGTGGGTTGTCCACATGGTCAGTGGCCTGCTAGCGCTTGGGAGGGAAACGTGCAATTTGTTCACTGCGGCTCCTGC	200	279
A00202:1331:HH2V7DSX7:1:1101:28022:5368	AGACTGTAGGTTCGA	ACTGGCCGCTTGACGAACATAAGTTCTTTGTTTCTGTCTGCCCTATCCTGTTGTCTCCTCTAGAGGTAGTCTGGGGACAAGCATGAGATGAAGTTATTTTGAGAAACCCTGGGAAGAAGTTGTATAATGGAGAAGGGCTGTGTGGGTTTGGGGCCACCCACAGGCTTCAGTGGTCTAGCATCTCTCACTGCGGCTCCTGC	200	278
A00202:1331:HH2V7DSX7:1:1101:29903:5368	AGGGCCATTGGGGAC	ACTGGCCGCTTGACGAATGCACCCTCCCTTAAGACAGAGCCAATCTATGTTTGGCCCACTGCTGTATCCCTAGAGCCTACAACAGTGTCTATCACAAAGAATGTTATCGTGAGATACTTGAATGAATAAATGAACAAAAGTGAAAGTTCCAGCCAACAGGATGATGGGCAGTAGTTAACTATGCCCACTGCGGCTCCTGC	200	279
A00202:1331:HH2V7DSX7:1:1101:13150:7858	CGTTCAAGTCCGTAA	ACTGGCCGCTTGACGCTGATACTTATTCATTATATTTATCATCGTGGAGATCATCAAGGGCTTAAAATAATTGGATTTATGTAATTGGGACAAAATACAGTGAATTGAGTTGGATAGAAAAAAAAAAAGCATTTGGAGATGGCAAGTGTTGACAAGTGTTATAATTAGGTTGATCATATAACCAACACTGCGGCTCCTGC	200	279
A00202:1331:HH2V7DSX7:1:1101:15772:7858	CGCCTGCAGACGCGA	ACTGGCCGCTTGACGCCTCAGCAGAGGCCTTGGCTAATGCCATGGGGAATATAGAGCTGGGATGGCAAGAGGACAGGACCTTTGAATGTCCACCTCGAAGAGTCATAGGGACTCAGCTGAGAGCTGCCAGCAGCCAATGCTCCCAGCAGCTGGGGGAATAAATGCCCCATCCTGGGGATGGGGGTCACTGCGGCTCCTGC	200	279
A00202:1331:HH2V7DSX7:1:1101:16803:7858	TCCGACTGAGGGTCA	ACTGGCCGCTTGACGGCTAAGGTGATTCCTCAACCTCTCGGAGGCTGGGCTGGGAGGAGAGGAGGATCTGGACAGACAAAGAACTGGAGCCCTGGGGAGTTGGGGGCTGGGGGGACGCACCTGGGACCAGGGCAGTCCTGGCTGAGGGAGGGGCAACAGGCACCCCTCTGGCCCTGCTCTCACCCCACTGCGGCTCCTGC	200	279
A00202:1331:HH2V7DSX7:1:1101:17345:7858	ATGGCTAAAACTATG	ACTGGCCGCTTGACGTTCAATGTGCCTGCCAGCCCATACACTGAGATGCTCCATATTGATTTATTTCCCTTAATGTGCCTGAATTAAGGAACGGAATTTTCCACTGTGGGTATGTTTAGGCAAGTCCCCTGTGCAAGTTCCCTTATACACAAAATGTCTGGTTTAAACATTTGTGGGGTGGGGGGCACTGCGGCTCCTGC	200	278
A00202:1331:HH2V7DSX7:1:1101:17689:7858	TAGTTTACGGACATC	ACTGGCCGCTTGACGTGCAAGTGGCACTGACTACTCTCCAGGATGCTGCGCTAGTCCACACTTCCATCAGCAGGGCACAAGGGCTCCTATTTCCCCATAACCTTGCCAACACTTGGCACCTCCCAGCTGTTTAATCTGCTGCTCTAGTGTGTGGAAGTGACAGCTTTGTTTTGATTTGCATTTCTCACTGCGGCTCCTGC	200	277
A00202:1331:HH2V7DSX7:1:1101:20076:7858	TTACACTTTAGGAGC	ACTGGCCGCTTGACGGCAGAGGACTGCTGCAGTATGCTGACTTTCACAACCCTGGGTCCTGCGGACTCTTCCTTGGCAGGACGTGGACTTGAGCTGTCCTGCCAGGACCAGACATGGATTTGCACCCAGCTCCACCCATCTCCTTACCTACCCAGAGGCACACATCTCACAGGCAAGATGAGTGTCACTGCGGCTCCTGC	200	279
A00202:1331:HH2V7DSX7:1:1101:7762:5384	CTCAGCCCCGAAGCC	ACTGGCCGCTTGACGAAGGTCATCATACATAAATCTTCTGTAGGTGAAGTGAAGGTGAATGAAAGTTACAGCAGTCTCAGAACAGAGAAAATGCCATGGGCTGATTGTCTTGATGAATTTTGCTGTGACTCTGCTCCTAAATGCTGGGCTGGTTCTGACCTGGGCACAGGAGTTTAGAAGAGGGGCACTGCGGCTCCTGC	200	279
A00202:1331:HH2V7DSX7:1:1101:8612:5384	GAGCGACTGACGCTA	ACTGGCCGCTTGACGGAGAGAAGTTCAATGTTGGAAAGCATTTTTGAAAAATAAACAGAGAACAGGTCTGGGGTATCTGCCACAACTCTGCAATGCGTACAGTGGCACCTTACCTGAGACATCAGTTTGACAAATTACCTTCTTCCTCCCCATGGCTTGCAGTGTGCTGGTGATCTGTATCTTCACACTGCGGCTCCTGC	200	279
A00202:1331:HH2V7DSX7:1:1101:8829:5384	TGCATTATCGATAGA	ACTGGCCGCTTGACGAATCTTGGTACACCCCTTTCGTTTCCTTGGGAAATAAATGGGTCCCATGATAAGAACACCTTCCAGGTGGCGTGTGTTCCACCCGTGTGTAGTGAGCTCTGAGATGTTTCCTTACGGCTTGTGTGGAGCACAGCTGGAGTTCAGGCACTATTTCAGTCACTTGCTGGCCTCACTGCGGCTCCTGC	200	279
A00202:1331:HH2V7DSX7:1:1101:9552:5384	GTGCACATTGGTGAA	ACTGGCCGCTTGACGTGTTGGCCAGGCTGGTCTTGAATGCCTGACCTCAGGTGATCTGCCCGCCTCGGCCTCCCAAAGTGCTAGGATTACAGGTGTGAGTCTATGTTTAACTATATTTAGATACATAAATACCACTGTGTTACAATTGCCCACAGTATTCAGTATTGTAACATGCTGTAAAGGTTCACTGCGGCTCCTGC	200	279
A00202:1331:HH2V7DSX7:1:1101:13566:5384	CGAAAGGCGACGAGA	ACTGGCCGCTTGACGTCCACACCAGCAGCAGCAGTGGGTTTTGGGTCCAAGGGATGTAGGTGTGCAGTGTGTCGGCGGTGGAAACAGAGGTGGAGCAGCTATGTATGTGCAAGGAGAGCGTGATGTTCAGTCGAATGACTGGGCATTTCCTGGCCAGACCTGTCTATCCTACTGCCTAGCTTGTACACTGCGGCTCCTGC	200	280
A00202:1331:HH2V7DSX7:1:1101:14380:5384	CAAGATCAGAGGGAC	ACTGGCCGCTTGACGGGATAACAGAGTGAGACCCTATCTCCAAAAAAAAAAAAAGAAAAAAGAAAAAGAAAAAAAAATGTAGTTGGGGTAGGGCATTAAATTTTCCCTCACTTTCCTGGCATTTATGATCAGTTTCCTGTTTCTCTGGCACTTCTGTCACCTAGAGCCAGTCTCTCCAGACCCTGCACTGCGGCTCCTGC	200	279
A00202:1331:HH2V7DSX7:1:1101:15682:5384	GAGACATGAGTAGCG	ACTGGCCGCTTGACGGGAGACACTTGGCATGGAAAAATAATGGAAAGCTGCCCCAAACAGAGGAATATAAGTAACTCAACAGTCTACTCCTGAACATGCGCACTATAAATGAGAAAAGTGGGAGAACATAGGGACAAAAAGATGGCTGATAAGAATAGGTAGAAAATAGCATAAGCAATAGCATCCACTGCGGCTCCTGC	200	279
A00202:1331:HH2V7DSX7:1:1101:18032:5384	CCAGGCACACAAGCG	ACTGGCCGCTTGACGTCTGACACAGGAGCCTAAGCGCCAATGAACCCCCAGCATGGTTCTGCAATGGAGAGGAAAATGCCGTGGAAGATCTCTTGAAGCAATTCTGTACTCAGTTCAGTTTATTTTTCTAATCTACATCAGCAGCAAGCATGGACATAATTTACTTTTAAATCAGTGTTGGGCTACACTGCGGCTCCTGC	200	279
A00202:1331:HH2V7DSX7:1:1101:18105:5384	TTTAAATAGAGACTC	ACTGGCCGCTTGACGGTGTGATCTCAGCTCACTGCAAGCTCCGCCTCCCGGGGTCACACCATTCTCCTGCCTCAGCTTCCCAAGTAGCTGGGACTACAGGCGCCCGCCACCACGCCTGGCTAATTTTTTTTTTGTATTTTTAGTAGAGACGGGGTTTCACGGTGTTAGCCAGGATGGGGTCTATCCACTGCGGCTCCTGC	200	279
A00202:1331:HH2V7DSX7:1:1101:18322:5384	AGCGAGCTCTCGCCG	ACTGGCCGCTTGACGAAAATTAGCTGGGCATGGTGGCATGTGCCTGTGATCCCAGCCACATGGAAGACTGAAGCAGGAGAATTGCTTGAACTCGGGCGGTGGAGGTTGCAGTGATCCGAGATTACGCCACTGCACTCCAGCCTAGGCGACAGAGTGAGACTTCATCACACACACACAGACACACACACTGCGGCTCCTGC	200	279
A00202:1331:HH2V7DSX7:1:1101:18774:5384	GTCTGGCCCCGTCAC	ACTGGCCGCTTGACGGGACATTGACACAGGCAGTTAAAAATGGAGCTCTGAGTCAGTGAGGCTGCTGTTAAGGTAGAGACAAAAGGAAATACACCAGCACAGGGCTATCTGAGGCTAGGAGTATGCTTTCTTGAGCAGAAATCTTGGATGCAAATGCTTTTAGTTCCTTTAGATCTGAAAGGACTCACTGCGGCTCCTGC	200	279
A00202:1331:HH2V7DSX7:1:1101:21233:5384	TTAGTGCTTGCCGGC	ACTGGCCGCTTGACGTACATTAAAAACTGTAAACTGCAGTAGCATAAATTCTAATAGGCTTTGAAAACAGCTTACAAGCATCATGACTAATTTTTGGACTTTCAAGGGATCTGACTAATACCAGAACGGGCAACAATATTCTAAGATTTTTATCTTTACTAAACCTCAAAATGGAATAGCAAGGGCACTGCGGCTCCTGC	200	279
A00202:1331:HH2V7DSX7:1:1101:22155:5384	TGGATATGCTTTGGG	ACTGGCCGCTTGACGATTGAGATGATAATGTGGCCTGTTATGGAGGCAGAATGAGAGGTCATGTGTTCATTTCTTACCTTGAAGTTTGCTGCTTCTTTCTGTGCCATTGCTGGAAGGGAAAGGAAGGGGAAGGGAACCCTCTCCTCAGGAGTTAGCAGAGAGAAGGGAAGCAGTTTTCCCTCATGCACTGCGGCTCCTGC	200	279
A00202:1331:HH2V7DSX7:1:1101:22516:5384	GATCCCCCGAATACG	ACTGGCCGCTTGACGTCCTGACCTCAGGTGATCCACCCACCACAGCCTCCCAAAGTGCTGGGATTACAGAGTGAGCCGCCGCGCCCAGCCTCAAAGAGTCTTTAAAACTCCATCGCCTTCCTTACTATAAGCCCTCCCACGGCTCCCGATTGCCCTCAAGACAAAACCTCTTTGCTCACCAGCCACACTGCGGCTCCTGC	200	279
A00202:1331:HH2V7DSX7:1:1101:24325:5384	GGTTGTGGTTCAAAA	AATGGCCGCTTGACGTGCTGGGCAAAGCCCTGAGAACCCCCCGGAGTACTGCAGCAACACTGAGTTGCTGCTTTCCAGGCCCCACAGCTCAGTGGAGCCACACCTCTCCTCCACACATGGCTCTGAGGAGGGACCTAAAAGGCGAGTGTACAGCCAGCCATGGAGGGTGCCACTTGCTGGGAGTCCACTGCGGCTCCTGC	200	279
A00202:1331:HH2V7DSX7:1:1101:24686:5384	TGGGGGCAAAAAATG	ACTGGCCGCTTGACGGAGGAGGGGCACGCCGCCTAGGTGCCAATGGGTGTTGTTCAGGGAGGGAGCTCTGAGGCGGCAGGAATGGGGTCTGGGCCCTGAGGAAGAAGGTGGGAGCAGCCTGCCACCCCTGCCCCCATTCCTGCTCCGGAGCTTGTGTAGGTCATGAGCTCAGCCAGGCTGGCCCACACTGCGGCTCCTGC	200	279
A00202:1331:HH2V7DSX7:1:1101:27344:5384	CCGCATAAGCTATTC	ACTGGCCGCTTGACGTCACTCTGGTTCCTGCATTATGTACTTCTGGTTGCGCAGGGAGGCAGTGTTCCTGCTGGTCGAGAGATCACAGATATCTCCTTCCCAGCTGCCCCTGCTTCAGTCACCTTGCTGCCTCCTCTCCCTGCAGAGATTTCAGCCTGTGAAGCAATGTGACCATGAACTCTGGCCACTGCGGCTCCTGC	200	279
A00202:1331:HH2V7DSX7:1:1101:28971:5384	CAAGCACATGCTACC	ACTGGCCGCTTGACGACCTCCGTCTCCCAGGTTCAAGTGATTCTCCTGCCTCAGCCTCCCGAGTAGCTGGGATTACAGGCGCCCACCACCACACCTAGCTAATTTTTTTGTATTTTTAGTAGAGATGGAGTTTCACCATGTTGGCCAGGCTGGTCTCAAACTCCTGACCTCAGGTGATCCATCTGCACTGCGGCTCCTGC	200	279
A00202:1331:HH2V7DSX7:1:1101:1588:5400	ATGTCATGTCACGGA	ACTGGCCGCTTGACGTGGTGGCAGCACAGGGGCAGTCTGGTCTGTGTGAGGGCCCCTCAGACACTTCTCCCCTGCCTGGGCATCCAGGTGGGCAGGGGGTGGAGTCCTCTGAGGCCGGCCTCCTCTTGGCCGGCACACCCAGCCCCCCCATCCCATGGCATCCGCCGGAAAGCGTCCCTAACCAGCACTGCGGCTCCTGC	200	279
A00202:1331:HH2V7DSX7:1:1101:4065:5400	ATCAGAAGCAGTCAA	ACTGGCCGCTTGACGAGTCAGGACCAAACTACAGTCAGATCAATACCCCAGGACCAGTTAACATAATTTGCAGGTCTATTGTTCAAATTTATTAAGAATTTTAAGACAGGAATAGCAGAGCATTAAACCAAGTGTGGAGCCCTTCTAAGTGCAGGGCAGTTGGGACTGTAGAGACTACTGCCCATCACTGCGGCTCCTGC	200	279
A00202:1331:HH2V7DSX7:1:1101:8567:5400	TGCCATCTGATTGCC	ACTGGCCGCTTGACGGAGTTCACACTTCCCTGGAGGAAGCCTATGAAGCCAGACCCACCTGGGCCCTCAGAAAGGCCCCTGGAGTCAGAATGCTTGGATCCAGTCCCTGCTCCTCTCTGAGCCTTGGTTTTCTCATCAGTAATGGAACAGACCTTTGAGCTCTCATCAAGAGCTTGTAGCTAATACACTGCGGCTCCTGC	200	279
A00202:1331:HH2V7DSX7:1:1101:8748:5400	GGTTGAACAACCCTC	ACTGGCCGCTTGACGAAACGACATGGGGAAGGTTCTTATACTTGGCAGATAGGAATTGGTTGATGAAGTAAGACCGCTAGATTGTGCTTGCTTCTCCCCCGATGCCCATGGTATTATCACCCCATGTGTCCTCTCACATACTAAATCAATGTTTTAAGCATGTGTCTGAAGGTCAGTGAGAAACCCACTGCGGCTCCTGC	200	279
A00202:1331:HH2V7DSX7:1:1101:9381:5400	ATGCGTTAGGCTAGT	ACTGGCCGCTTGACGATCATGATTTTTAAACAAAGTGATGAAAATGAGTAGTTTAAGTTACAACTGATTGGACCTAAAAGCCCAACAAACAACTTTAGCCTGGGGGTTGGGTGGTAAAGGAAGCCATCACAGATCAAAAGTAACTGGATAAGCGCTTAAAGGAAGACACAATCAGACTCACTTTTCACTGCGGCTCCTGC	200	279
A00202:1331:HH2V7DSX7:1:1101:11713:5400	TACGGATGGTCACAG	ACTGGCCGCTTGACGTTCCCTGCCTGCTGCATCTAGTGTCACAGTGGGAGGGCTCGGAGGACTGTGCCCAAGTCACAATTGGGGACTCTGAGGCAAAGAAGATTCATGCAGAGAGACTGGGCAGAAATGAGGTTGGGGTCTCTTGTTCAGCACAGCTTAGGGGCCCAGCAGCAGGGATGTGGCTGCACTGCGGCTCCTGC	200	279
A00202:1331:HH2V7DSX7:1:1101:13141:5400	GCGATAACCGATTCC	ACTGGCCGCTTGACGAAAAGCACAGTTTCACCAGTTCCCTTTTGTGTCTCAGTAGAGAAGCACAGACAAATCATCTTGGGAGTCTATCAAATGTTTGTCACTGAGAGCTTAGTTAGAGGTGTCACGGGAGACTTTCTCTGATGCAAATGATACTTGTCTCATATCAAAAAATAGGTGAAGCTGAGCACTGCGGCTCCTGC	200	279
A00202:1331:HH2V7DSX7:1:1101:15528:5400	AGCCGGATCCCTCCC	ACTGGCCGCTTGACGAAAGACCTTGAAGAATTCAAGCAGTTATGAAAAGATGAAACTTTGAAAAATGAGGAGTGAGTTAGACATTCCAGTCAGCGTCTATGAACAGCATGACCCACATGGGAACTGCACGTGCACAACCCGTCCCCCATGGCACGTTTCCCCAATGTGGAGCTCGGTCTATGTGGCACTGCGGCTCCTGC	200	279
A00202:1331:HH2V7DSX7:1:1101:16071:5400	ACGGTCTTGTTTTAA	ACTGGCCGCTTGACGGTCCCCGAGGTTTAAGTAAGCTCACGTTGCTTTCTGTGATCAGAAGGCCCCTTTGTTACTCTCACTTTTCTCTCCCTCTCCCTGTGTTTTCTAATCTCAGATGTTTTGTTCAGACAAATGCTTCTTGCTTCCTCATCAGGAAGTCAGAAATTTCAGGAAGGAAATCTGGACACTGCGGCTCCTGC	200	279
A00202:1331:HH2V7DSX7:1:1101:17933:5400	TCAGTGCTAGTAAGC	ACTGGCCGCTTGACGCCCTACCCCCACAGTAAGTCTGGCTGACCTGCTACATGTTCAAATATGTTGTGGCCTGTTCTATTGCCCGCGTGCCTCTTCTGCTCATACAAGCCCCACACCCCCCAAACACACAAGTCTCATGACATCTGGTCACATCTTAGATATCCAGAGAGCAAGAAATATTCATACACTGCGGCTCCTGC	200	279
A00202:1331:HH2V7DSX7:1:1101:18620:5400	TGCGGGACCCCCAGT	ACTGGCCGCTTGACGCTGGTCTCAAACTCCCGACCTGAGGTGATCCACCCGCCTCAGCCTCCCAAAGTGCTGGGATTACAGGTGTTGGCCACTGCGCCCGGCCCTAAATGAGTGTTTTTTAAGCTACTGAATTTGTGGCTTAGGAAATGAAATACCATCATCAGTCACTTCATCTTTTTCAACAACACTGCGGCTCCTGC	200	278
A00202:1331:HH2V7DSX7:1:1101:21603:5400	TCTCTGACCCTGTGT	ACTGGCCGCTTGACGAAGAATGTTATTTTATGTAGTGTATCATTGACAGCCTCTCTGAGAAGGTGACATATAAACAGAGACCTTAAAGAAGTAAAGAAAAGAGACACGCTGAGTATCCGGTAGAGAAAACCACAAATGCAAAGCCCTACGGCCTGTTAGTGTGTTTGAGAAACAGCAAGGAGGGACACTGCGGCTCCTGC	200	279
A00202:1331:HH2V7DSX7:1:1101:25003:5400	CGGACTGAGATGAGG	ACTGGCCGCTTGACGCTTCTGGGTCTAGCCATCCAGCAGAGCTACCGGGCTCTGGGCTGGTAGTAGGGAGTGCCTGCAAAGGGTCTTGTGATGTGATCCATCTTCAGGTCTTGCAGCTATGGATATCAGTACCTGCTCTGGTGGAGGTGGCAGGGGAGTCACTCTGTGAGGCTCCTTGGTTGTGTCACTGCGGCTCCTGC	200	279
A00202:1331:HH2V7DSX7:1:1101:25798:5400	AGGTAGCCATTCTGC	ACTGGCCGCTTGACGATGAATAATGCTGTTACAAACATTTAAGGATGAATTCTGTAGGTTTTCATCTCTCCTGGGTAGAGGCCCTGGAGTGGAATTGCCAGGTCACAGGGTAACACATGTCTAACTGCTCAAGGTGCTGCCGGACTGTCTTCCAAAGCAGTTACAGCATTTCACATTCTCACCCACACTGCGGCTCCTGC	200	279
A00202:1331:HH2V7DSX7:1:1101:27118:5400	TGGCTTGAGGCACAC	ACTGGCCGCTTGACGCAGTGACAGAGCAAGACCCCATCTCTAAGAAAAATAAGCAAAATAACTGGTCCAAAACCAGGTAGAAACATGGTTCTAATTTTCGGTCCAGGCACCGTGGCTCATGCCTGTAATCCCAGCACTTTGGGAAACTGAGGCGGGCGGATCACCTGAGACCAGGAGTTTGAGACCACTGCGGCTCCTGC	200	279
A00202:1331:HH2V7DSX7:1:1101:28203:5400	CCTTAGCAGGTACCG	ACTGGCCGCTTGACGGTAGTGTCAGAATTAAATTGGAGGACACTGAGCTGCAGAAGTGGTTACTCACTTGGTGGGGGGATTTCTGCTCCCTCCCACCCAACTATTGGTTATGAGAGTCTTTTGTGTTTATGATTGTTGTGGTGTGAGAGGAGAGGAAATGTGGTTAGTGTTTTTCCCAAACCATGCACTGCGGCTCCTGC	200	279
A00202:1331:HH2V7DSX7:1:1101:29740:5400	AGGTCTGGTCGCACC	ACTGGCCGCTTGACGAAAGAGAAACTGGGAGTCAGAGTGCAGGAGAATACAGAAGAAGGCATCCTTGAGGTCCAGAACAGCAAACCAATCTGCCTCCCTTGGCATTTGAGAGAGCAGGGTACAGGGGTTCAGTACAACTGGACATAGAGGAACCACCACCTCATTGATGAGTCCAAGATCCTGCTCACTGCGGCTCCTGC	200	279
A00202:1331:HH2V7DSX7:1:1101:30770:5400	GGGATTCACTGCATT	ACTGGCCGCTTGACGGCTCTGGCGATCCTCCAGCCTCAGCCTCTTGAGTAGCTGGGACCAAAGGCACATGCCACCAATCCCGACTACTTTTATTATTTTATGTAGAGACAGGATCTCACTATGTTGCCCAGGCTGGTCTCAAGTGATCTTCCCACTTCAGTCTCCGAAAGTGCGAGGATTATAGGCACTGCGGCTCCTGC	200	279
A00202:1331:HH2V7DSX7:1:1101:31168:5400	CGTCCCCCTGTAGTA	ACTGGCCGCTTGACGTGGTACATGGTAAACATTCAGGACACTTCTGCTGCCTGCTTGGCTGGAGAGCCTGTCTATGCAGCCTCAGTGTTGGGAGGATTTCAGCCTGGGGTCGGCCTGGCACCCAGCTATGGTAGTTAGCAAATCTATCCTCAGCTCAGTCAGTGATCAAATCACTGGCTCTAGGCCACTGCGGCTCCTGC	200	279
A00202:1331:HH2V7DSX7:1:1101:4074:5415	TAGGGCGATCCTTGT	ACTGGCCGCTTGACGAGATACCACTCCATTACAAAACTTAAAAAAAAAAACTTTCTGGAACTAAAACTGAGTTTTAAATTTAAAAGTTAGTAATGAATTAAAAGAAAGGAAAACGAAGTAGAATAAACATCAAAACAGAAACAATGGGGGAGAAGATAAGAGATTTGGAGGACATACTTTTTCCACACTGCGGCTCCTGC	200	279
A00202:1331:HH2V7DSX7:1:1101:6008:5415	GAATGCACACGACTC	ACTGGCCGCTTGACGCCTGACCTCAGGTGATCCACCCGCCTCGGCCTCCCAAAGTGCTGGGATTACAGGCGTGAGCCACCGCACCCGGCCATGCCTGGTCCTCTTTAGATGCTCACACACAGACACCACTTGGCTGTGAGGAGGCCAAGGAGCCACCCTGGCAGGCCACATATAGGAGTTCTGGGCACTGCGGCTCCTGC	200	279
A00202:1331:HH2V7DSX7:1:1101:6894:5415	CCTAAAGGCGCATTA	ACTGGCCGCTTGACGTCGGTGTCAAGGTGATATCTTGTCTGATGGTGGAGGTCATAGTTGTCTGTGAGGACATGGTATCCACCCTCAAGCATGTAATTATGCATGGAGAGGGCTCAGTTCAGTTTTACCGAGACACAGTTTATTGGAGTCTACAAATAGCATAAACTGCTACGTCTGCAGTGTTACACTGCGGCTCCTGC	200	279
A00202:1331:HH2V7DSX7:1:1101:9173:5415	GAGCCACATCTTCAG	ACTGGCCGCTTGACGAGGACCCAGAGTCAAGCTGGGGGGTTGGCCTCTGATATGGTTTTGATGTGTGTCCCCTTCAAATCTCATGTTGGAATGTGATCCCCAGTGTTGGAGGTGGGGCCTGGTGGGAGGTGTGTAGGGCACAGGGGTGGGCCTCTCGTGAATGGCCTGGTGCCTTCCTCGCAGTACACTGCGGCTCCTGC	200	279
A00202:1331:HH2V7DSX7:1:1101:9462:5415	TTCCACGCACAGATG	ACTGGCCGCTTGACGGTCCAACTCTGGAACCTCTAATAAATGCCAACCAAAGTACTCTTAATTATTAAGAGGTTTAAGATTTTTTTCTCCATAAAAACCTGATCATTTTAAAGGAAACTTTTTAAATTACAGTAGAACTATTTTGGATGTATTCTCTACAGTTCTTGTAAACTTTTAGTTCAAGGCACTGCGGCTCCTGC	200	279
A00202:1331:HH2V7DSX7:1:1101:12029:5415	CGTAACGTTCCGTCC	ACTGGCCGCTTGACGTCTTTTCTCAGTGCTGCCAGCTGCTAGGTGGTTCCTCCACACTTGCAATACCTAAATAGCTGCTTGGTGTCAGCTGATTAAAAGTGTGGATTTTGTGGGCAATGTACGCCAATATGGGTTACTATTCATGGAGATTGTGCTATTAGGTCAATAAGCTCTCCTTTTTCTTGCACTGCGGCTCCTGC	200	279
A00202:1331:HH2V7DSX7:1:1101:15031:5415	TTTAGCTGTACACAC	ACTGGCCGCTTGACGCTCTTTCAGATCTGCTACGGCATGTATGGCTTCATGGATGTCGTCTGCATAGGTGAGGGCACCTCTCTCTCCTTTACCTGCTCTCTATCTTCCTCTTACACACCTAACACCCCTGCCCATCCCCTCAGTTTCCTGGCTTTATTTTCTGCCACTGTAGCCTTTAGTGCTATCACTGCGGCTCCTGC	200	279
A00202:1331:HH2V7DSX7:1:1101:17960:5415	TAGACGGCGGGTAAA	ACTGGCCGCTTGACGTGGGAGGCTCAGGCATGGCGGGCTGCAGGTCCGGAGCCCTGCCCTGCGGGAACGCAGCTAAGGCTCGGTGAGAAATAGAGCGCAGCGCTGGTGGGCTGGCACTGCTGGGGGACCCAGTACACTCTCCGCAGCCACTGGCCCGGGTGCTAAGTCCCTCATTGCCCAGGGCCCACTGCGGCTCCTGC	200	279
A00202:1331:HH2V7DSX7:1:1101:18358:5415	GTTGCAGTACTCGGT	ACTGGCCGCTTGACGTATGACCATGTGACCAGCTGCAGAAATGAGAACTGTAATTGTCATGAGTATTTCCTCCTTATTTTGTTAAGAACATGCTTGTGCGTGTATACACTTGTACTAAGAAAATATCTTCATTTTATTTCCTTTCTCCTTTATCATGTGACGTAGAGTTATTGACTTCATATCAGCACTGCGGCTCCTGC	200	279
A00202:1331:HH2V7DSX7:1:1101:18701:5415	CTAGTTCCGTAGAAC	ACTGGCCGCTTGACGGGGCCTCCTGAAATTGCCAGGAAGTCACTCCTGATAGTTCCCACTCCCTCTGGTTGAGGAGGGCTGGGCTCCCAGCATGCATTTCACTCCTCTCACTGAAGGCTCAGTCTTTTGTTCAAATCTCCACCAAGCCTGGGATGGGGGCACCCAGTGTGGTTTATCCGGCTCTTCACTGCGGCTCCTGC	200	279
A00202:1331:HH2V7DSX7:1:1101:20094:5415	CGAATTCAGTGATCA	ACTGGCCGCTTGACGCCAAAGAAAACAGTAAAAGAGGTTAAGGGGTCCTTTCCCCTACCCCACTCCACTGAAACCGTGGCCTAGTCTGGCCCAAAAGGACCTGGTTGCAGATGGCAAGTAGCGTCCTCTGTTGTCTTCCCCCAGTTCTGCATGAACTCACTGCACCAATTAAAGGAGACGGGCCTCACTGCGGCTCCTGC	200	279
A00202:1331:HH2V7DSX7:1:1101:20690:5415	TGCACTGCTTATGTA	ACTGGCCGCTTGACGATCATTCTGAAAAGTACTGTTTTTATGCTTTGTGTTGTCTACCTCACGACTTCCATGAATATGCCATTCTTATGGAAAATTACAGTTCTGACTCATTCCGTTAAATGAGACATAAGTGTAAAATTCACCTCGAGTTACTCTGGTGCGCCGGATTCAATGCAGCTTTAAATCACTGCGGCTCCTGC	200	279
A00202:1331:HH2V7DSX7:1:1101:20853:5415	TGGCAATGGCAATCG	ACTGGCCGCTTGACGGTGCCCTTGCTTGTGGATGACGCACGAATCAGGCACCCATAGCTGTGGCCCTGCTCGTGCTGCGAAGCCGAGGCCCTGGGCTGGGGCCAAATTTGGCCATGAGCATTTTAACTTTGGGAGATGTCAGGACAAGTTGGCAGGCAGAGGCCACAGTAGGAAGGCCGAGGATCCACTGCGGCTCCTGC	200	279
A00202:1331:HH2V7DSX7:1:1101:21269:5415	GAGATTAACGCTTCG	ACTGGCCGCTTGACGAAACCATTTATATTTAATGCGTTAGGTTTACATCCATCATCTTGCTATTTATTTTGTTTGTTGTATCTGTTCTTTGTTCCTTTTGCCCTCTTTGTTTGCCTTCTTTTGTAGTAATTAATTCTTTTTTAGGATCCTCTTTTGTCTCCTTTGTTGGCTTATTAGCTACACCCCACTGCGGCTCCTGCAGAGTACCTAGACGTCCATCGTACGCTTATCCGGACTGATGAGTCTGCTATCGAAGCGTTAATCTC	266	266
A00202:1331:HH2V7DSX7:1:1101:21612:5415	TACTGTGTATCTGTT	ACTGGCCGCTTGACGGTGTCTCAACCAATTTATAAGCAACAGTAAAATAATACTTTTTTTTGAGATGTGCTTTCACTGTGTCACCCAGGCTGGAATGCAGTGGTGTGATCTCGACTCACTGCAAGGTGCGCCTAGCCAGCTCAAGTGATACTCCCACCTCAGCCTCCCAAGTAGCTGGGACCACACACTGCGGCTCCTGC	200	279
A00202:1331:HH2V7DSX7:1:1101:22010:5415	GCAGTGCCAGCGGGG	ACTGGCCGCTTGACGTTAATTCACTTAAATCTCATAACAAACTATGAAGTGTAGGTACCATTATTCTCCCCATTTTGCAGTTGAGGAAACTGAGGCACAATAATTTCCCAAGGTGACCGGACACCGTGGTGGAACTAAGTTAAAAACCCAGACATTCTGGATCCAATGCCCATGCCCTTTTCCACCACTGCGGCTCCTGC	200	279
A00202:1331:HH2V7DSX7:1:1101:23746:5415	TCAGGTGAGCAGTTA	ACTGGCCGCTTGACGCTATCTGGTTTCAACTCCACTGCTCACTCTGATGCTGAAGTCTGCTTATACATCCTTTAAAAGCCAGCTGTTGTTAACCTTCACATATTAGTCCACTCTCACACTGCTATAAATAACTACCTGAGACTGGGTAATTTACAAAGAAAAGAGGTTTAATTGACTCACAGCTCCACTGCGGCTCCTGC	200	279
A00202:1331:HH2V7DSX7:1:1101:25753:5415	CGACTGAGATAACCA	ACTGGCCGCTTGACGCATGGTAAAACCTAGTCTCTACTAAAAATACAAAAATTAGCTGGGCATGATGGCACTCGCCTGTAATCCCAGCTACTTGGGAGGTTGAGGCATGATAATTGTTTGAACCCAGGAAGCAGAGTTTGCAGTGAGCCGAGATTGTGCCACTGCACTCCAGCCTGGCGGATAGACACTGCGGCTCCTGC	200	279
A00202:1331:HH2V7DSX7:1:1101:27019:5415	GGCCATCAATGATAA	ACTGGCCGCTTGACGGTTGATAATAGCTATATAAGGTGGCAACCCCATGACTAGCTAGGGCAGAAAAAAGAGGCTAGATAAATTTTTTTCTGATAAATATGCATAGATACACTCAACATCCCCAACTAAGTTCACCATTCTAGTTGACCACCCCATCATGAAAATTTTGTATATTTAGATTAGGACACTGCGGCTCCTGC	200	279
A00202:1331:HH2V7DSX7:1:1101:27272:5415	GCTAGAAGAATAATC	ACTGGCCGCTTGACGCCTGGCATGGCTGATGCAGCTGGGCTGTGGGTTGGAGGGAGAGGATTGGGGTAGATAAAACTTGAAGTGTAATTCAGTTCTACTCTCACTCACTGAAGACGCCCTGTGTGCAAGTCCCTGAACAGGTGAGAGTAGGATTTTTTTTTTTGGTCTGGTTTAATCAGATTTCACTGCGGCTCCTGC	198	277
A00202:1331:HH2V7DSX7:1:1101:27362:5415	TCGTGCCGAACTTTA	ACTGGCCGCTTGACGCCTATGTAGCAAGTTCTGGGTTCGGAACCCTACTTCTCTCAGGAGGCAGGAAGGATGGAAGGACATCCCTCCTGCAGCTGAAGACGGCAGAGCCCCAGCCACTGCTGGCAGTGGCCGTGGACACACAGTGCAGTGTCTGAGCAGTGTGTGAAGAGACTCCCTTACTGTCTCACTGCGGCTCCTGC	200	279
A00202:1331:HH2V7DSX7:1:1101:28953:5415	TGGTCGTTCCGGCGA	ACTGGCCGCTTGACGATGTGTATATTCTGCAGCCGTTAGATTAAATGTTCTGTAAGTATCTGTTTGGTCCATTTAGTCTATATTGCAGATTCAGTCAAAAGTTTATTAGTTTTATTTCTGGAAGATCTGTCCAGTGCTGAAAGTGGGATGTTGAAGTTTCCAGCAATTACTGTGTTGGAGTCCATCACTGCGGCTCCTGC	200	279
A00202:1331:HH2V7DSX7:1:1101:31665:5415	CGTACTGCCTAGGGC	ACTGGCCGCTTGACGAGGCAGGAGAATTGCTTGAACCCAGGGGGCGGAGGTTGCAGTGAGCAGAAATCGCACCATTGCACTCCAGCCTGGGCAACAGAGCGAGACTCCATCTCAAAAAAATATAAAACAAAAACAAAACAAAACAAAACAAAAAGGACAAACCTTTGGATTCCAGGTTAAATTCTCACTGCGGCTCCTGC	200	279
A00202:1331:HH2V7DSX7:1:1101:1678:5431	GGTATTATTTGCAGC	ACTGGCCGCTTGACGTCAAAACAGAACAGGGGCCTCAGGTAATCCCCCTGGTGTGTGTGAAACCATGGTGCTTGTCTAGGGGCTGAAGCAGGCAGTCCCTTGGCAACCGCCTACAGGGTCCCTCTCCGTGAAAGGAATGCTGACCTGTCCTGCCCAGGAGGCTTTCTTTTCTTTAGAAACTGATCCACTGCGGCTCCTGC	200	279
A00202:1331:HH2V7DSX7:1:1101:1913:5431	ACTGGCCATTAAGTG	ACTGGCCGCTTGACGTGCCCCCCTTGAAGGTGGGGACCACATTTGCCTCCTGTTGGACTTCCTTGCCTGGCACAGGGCTTGACACAAGCAGGTGCCTAACAAACTTCTGTCGAATGAAGGAGAATCAAGGCTGTGCAGGTTGGTGGGGTGTGTGCTGCCTGAACAGAGGGGACTAGAACTGATCGCACTGCGGCTCCTGC	200	278
A00202:1331:HH2V7DSX7:1:1101:4336:5431	GAGCTGGCTTGGGTC	ACTGGCCGCTTGACGTACCAATCAGCAGGACATGGGTGGGGCCAGATAAGAGAATAAAAGCAGGCTGCCGGAGCCAGCGGGGACAACCCGCTGAAGTCCGGTTCCATGGTGTGGGAGATTTGTTTTTTCGCTCCTTGCAATAAATCTTGCTACTGCTCTCTCTTTGGTTCCACACTGATTTTATGCACTGCGGCTCCTGC	200	279
A00202:1331:HH2V7DSX7:1:1101:4824:5431	GTCGCGGTATGGTGG	ACTGGCCGCTTGACGTAGTAAGTGCTAGAGCCAGGACTTCAATGTGGGTCTTGGGAGCCCCTTCCCCCTGCCCTTTCTTGTAGGCCATATTGACTTTCTACTGGAGGACATTACCATTTGTTCATTTACCATGATGCTGGAAACTTAGCATTATGTTTTCACATCTGCCCATTACAACTCTAGGTCACTGCGGCTCCTGC	200	279
A00202:1331:HH2V7DSX7:1:1101:6542:5431	TTTTTGCGATCTCTG	ACTGGCCGCTTGACGTCTGACTTGGGGCATGTGAGTAAAGTCAATTTCCCAGTCCTGGGCAGGGGCAAATCCCCGAGCTTGATGGGTAGGGAAGGGAGGGGGCCTGAACAATCCCTGAGGGGTAGTAGAATAGCAAATGGAACACTGAGAAGTGGTTGCCTTGAGGATAGATTTCCAGGATGGAACACTGCGGCTCCTGC	200	279
A00202:1331:HH2V7DSX7:1:1101:7970:5431	ATCAGGTGAGTGAAA	ACTGGCCGCTTGACGGTGCAGAGAAGTCTGGTAGGGCTTATAGATATGGTTTTCCTCCATCGGGCACCGTGGCTTACGCCTGTAATGCCAGCACTTTGGGAGGCCGAGGCGGGCGGATCACCTGAGGTCGAGAGGTTGAGACTGGCCTGACCAACATGGAGAAACCCCGTCTCTACTAAAAATACCACTGCGGCTCCTGC	200	279
A00202:1331:HH2V7DSX7:1:1101:8422:5431	TACAAAATACGGGTA	ACTGGCCGCTTGACGTCCCAGGTTAAAGCAAATCTCCTGCCTCAGCCTCCCAAGTAGCTGGTATTACAGGCATGCACCACCACGACCAGCTAATTTTATATTTTTAGTAGAGATGGGGTTTCTACATGTTGGTCAGGCTGGTCTCGAACTCCCGACCTCAGATGATCCACCCGCCTTGGCCTCCCCACTGCGGCTCCTGC	200	279
A00202:1331:HH2V7DSX7:1:1101:9037:5431	GGGGATAGAGCACAC	ACTGGCCGCTTGACGGGGGGAGCTCTCATCAGGGAGGCTCGAGCTGCACAGGAGCCCATGGAGGGGGTGGGAGGCTCAGGCATGGCGGGCTGCCAGTCTGGAGCCCTGCCCTGTGGGAAGGCAGCTAAGGCCTGGCGAGAAATCAAGCGCAGCACCAGTGGGCTGGCACTGCTAGGGGACCCAGTCACTGCGGCTCCTGC	200	275
A00202:1331:HH2V7DSX7:1:1101:10574:5431	AGAAAAAGGATGGGC	ACTGGCCGCTTGACGGCAGCCTCTCACAGGCATGCACCACCCTGGCCAGCTATATTTTATTGGTTTGTGTAGAGATAAGGCCCCACTATGCTCCCCAGGTTGGTCTTGATCTCCCGGGCTTACGCAATTCTCCTGTCTCAGCCTCCCAAAGTGCTGAGATTACAGGTTTGCCTCCCTTTTCCATGCACTGCGGCTCCTGC	200	279
A00202:1331:HH2V7DSX7:1:1101:11966:5431	GGGCCTATCCCTCCG	ACTGGCCGCTTGACGGCAGTCCCCCCACATGCGTCTGTGTGTATTTTTGTTGTGTGTGGGGGCATTTTAGTAGAGGGAACCCTTTTCTCTTTGAAAGTGGAAGCCCTAAGCGTGGAGTGCACTGGCCACAGAAGCCCCCACACCCACCGGGGGCTCCACAGATCCCATTTGGGGCTCTTGGGACACACTGCGGCTCCTGC	200	279
A00202:1331:HH2V7DSX7:1:1101:13069:5431	TTGGTTAAAACGTGG	ACTGGCCGCTTGACGAGTGGCCCATTCCAGCACTTTGGGAGTCTAAGGAAGGAGGATAGCTTGAGCCCAGGAGTTCAAGACCAGCCTGGGCAACATATTAAGACCCATCTCTACAAAAAATACAAAACATAATCGAGCATGTGGCCTACTCCTGTAGTTCCAGCTACTTGGGAAAGTGAGGTGGGCACTGCGGCTCCTGC	200	279
A00202:1331:HH2V7DSX7:1:1101:13304:5431	GGTCCTTAGTTATAA	ACTGGCCGCTTGACGTTCATCCCCTTACGACAGTCCACTTCAGTGGACACAACTCGGCCTCAGAGTACACAGATATCCTTGGGGGGTGCAATGGTGCAGTGGCTTCAGAGCTGGAAAGGCCAAGTTCAACCCCAAGCTCTTCTTCTAAACGGTGGCACTGAGCAAGTGACACTTCTCTGAGCCTCCACTGCGGCTCCTGC	200	279
A00202:1331:HH2V7DSX7:1:1101:14136:5431	GGAGAGTGATCCTCG	ACTGGCCGCTTGACGCATGAGGGCCCCGCCCCTGCAGCAAATTTCTTCCTGCCCATCCAGGCATTTCCATACATCCTCTGAAATCTAGGCGGTGGTTCGCAAACCCTAGTTCTTGACTTCTGTGCACTCACAGGCTTAACATCATGTGGAAGCTTCCAAGGCTTGGGGCTTGCACCCTCTGAAACCACTGCGGCTCCTGC	200	279
A00202:1331:HH2V7DSX7:1:1101:15546:5431	TGTGCGTTCGCCCGC	ACTGGCCGCTTGACGTTGCTCTATTGCCCAGGCTGGAGTACAGTGGCATGATCATAGCTCACTACAGCCTCGCCTTCCCAGCAGGCTCCAGCAATCCTCTCACCTCAGTCTCCCAAATAGCTGGGACCACAGGCACACACCACCATGCCTGGCTAATTTTTGTATTTTTGGTAGAGATGGGGTTTCACTGCGGCTCCTGC	200	279
A00202:1331:HH2V7DSX7:1:1101:15673:5431	ACGCCGCGGTGTCCG	ACTGGCCGCTTGACGTCCCGCTAAGAAACTATTCCCGCGTCACTCGATGAACGGCTAGGCGCCTGATATATATAACGGTCGCAGTTTTAAGCGGGCGTTGGAGTTGGGCAGTGCGCATCAAGCTTTGGAAGCCGACTACATACAACACATGCCTGTCAGTGAGCAATAACCCAGGACGTCGCACCCACTGCGGCTCCTGC	200	279
A00202:1331:HH2V7DSX7:1:1101:16595:5431	CAACACAGCGCTACC	ACTGGCCGCTTGACGTTTTGGTCCCCACGGTGCCAGGTTGGGGACCCAAGGTTTGCGTGGCATGTCCTCTGGCCACACGAACATCCCACACATGGAGGCATCCTGAGGGCCCAGCACCAGGTACCAGCCACGACTTCCCACGATCTCAGCTTGCCAGGCCTGCACTTTTCTCACCTGGTGTTCCTCACTGCGGCTCCTGC	200	279
A00202:1331:HH2V7DSX7:1:1101:18511:5431	TTGTGTACAACAGTC	ACTGGCCGCTTGACGTGTAGGTGGGGCCAGATAAGAGAATAAAAGCAGGCTGCCAGAACCAGCAGTAGCAACCCGCTCGGGTCTCCTTCCACACTGTGGGAGCTTTGTTCTTTGGCTCTTTGCAATAAATCTTGCTACTGCACACTCTTTAGGTCCACGCTGCTTTTATGAGCTGTAACACTCACCACTGCGGCTCCTGC	200	279
A00202:1331:HH2V7DSX7:1:1101:20338:5431	GTTCCAAGCCGCTAT	ACTGGCCGCTTGACGAGGACTCAGGAAATTTACAATCATGGTGGAAGGCAAAGGAGAAGCAGGCACCTTCTTTACAGGGTGACAGGATGAAGTGAGTGCCAAGCGAAGCAGGAAGAGCCCCCTTATAAAACCATCAGGCACACACTCACTATCACAAGAACAGCATGGGGGAAACTGCCTGCATGCACTGCGGCTCCTGC	200	279
A00202:1331:HH2V7DSX7:1:1101:21549:5431	GGACCTCTCTAAGCC	ACTGGCCGCTTGACGGGTTGAGTCGGGAGATAAAAATGCCAGGCCTTCAGGGGTTTGATGCATGAATGAGGACCATGAGATTATAAATCAGCTACAAGGCTCCATGTGATCTCTCCATAAGCATCCACTCCTTGGAAGCTGTCTGACTTTATTCGTCTGTATGGCACAAAAGAGACACTTGGTAACACTGCGGCTCCTGC	200	279
A00202:1331:HH2V7DSX7:1:1101:22507:5431	TTGGTGGCCCCCGCT	ACTGGCCGCTTGACGACTTTTATTTCATGAAATGATGGTGAAACTTTAAAGCAAGCTAAAAAGTCCCACTTGGCAAATTAAAAGTTAGAAATCTTATGTTGATCCCGTCTTTGGTAAAATTTAGGTGGAATGTGAAATTCACGGTCTGGGAATAAAGTGCTTTTTAGGGCCATCCATAGCCACGTCACTGCGGCTCCTGC	200	279
A00202:1331:HH2V7DSX7:1:1101:22905:5431	CGCACTGAAACACGT	ACTGGCCGCTTGACGAGTGCTGGGATTACAGCCACTGTGGGCATCATTTTTTATTTGTCTGTTGACCTCCGGACACCAAGTCAGTCTAAGCCACTCTTCCTGTTGATGTGTTTCTATCACTTTATGCTGTCTTTGAAAGGAATGTGTATGGGTTGTTCCCGTCAGAGGCCTCTAGGAACTTCTGTCACTGCGGCTCCTGC	200	279
A00202:1331:HH2V7DSX7:1:1101:22978:5431	GGTAAAGCTTAACCT	ACTGGCCGCTTGACGATGTAGAAGTAGCTTTGGTATTATAGAACCTTTACTGGTATTTTGGAAGTGCAGTCTTTGTACTATTTAAGGTCTGAATGATGTATCCTTTCTAGTGGAATTTTAAGTGTAAAAGGTTGAAACCAGAACAGTTAAGTCCCTTAAAACTAGAAATCATACTCTATTGGTGGCACTGCGGCTCCTGC	200	279
A00202:1331:HH2V7DSX7:1:1101:23393:5431	GCCTTAGACATCGGG	ACTGGCCGCTTGACGAAAGCCAAAATTGTCAAATGGGATCTAATTGAACTAAAGAGCTGCTTCACAGCAAAAGAAACTACCATCAGAGTGAACAGGCAACCTACAGAACGGGAGAAAATTTTTTACAATCTACCCATCTGACAAAAGGCTAGTATCCAGAATCTACAAAGAACTTCAACAAATTTCACTGCGGCTCCTGC	200	279
A00202:1331:HH2V7DSX7:1:1101:24225:5431	TTCTTTCCCGATGAT	ACTGGCCGCTTGACGAGTGAAGCTGCGCAAGCCCTAATTCTCCTCTTTAAAGCCTCGTTTGCCACGGGTGGCATTGGCAAGGATAAATTCTATTTTGCACACATGCCCAGTCAGGCTTTCTCTCAATCTTAGTAACATCTGGTGTTCCTCTAGAGTCTATCTGAGATCCATAATTACTTCTTTATCACTGCGGCTCCTGC	200	279
A00202:1331:HH2V7DSX7:1:1101:24822:5431	GCGACTTCCACAGGC	ACTGGCCGCTTGACGTAGGTTCCCTGTATAGGGTCATATGTACCAAAGCCAAATGAAGACCTTGCTCACCAGGGCGGGAACCTGGGGATGTCAGGCTCCGTCGGATGACGTCTTCCTTCCTGTGGCTCCTGCCTGCTGCAGTTGGTGTCACCCTGACATATAGTGTCAGGGCCACAGGGTGGAACCACTGCGGCTCCTGC	200	279
A00202:1331:HH2V7DSX7:1:1101:25491:5431	GGTGCCAAAGGCGTA	ACTGGCCGCTTGACGTAGAACTACCATTTCACCCAGTAATCCCATTACTGGGTATATACCCAAAGGAATATAAATTGTTCTGCCGTAAAGACACATGCATGCGAATGTTCATGGCAGCACTATTCACAATAGTGAAAACACAGAATTAACCTAAATGGCTATCAATGGCAGACTGGATAAAGAAACACTGCGGCTCCTGC	200	279
A00202:1331:HH2V7DSX7:1:1101:26323:5431	GCGCGGCAAGTTTTA	ACTGGCCGCTTGACGTTTTTAGTAGAGACAGGGTTTCACCATGTTGGCCAGGATTGTCTGGATCTCCTGACCTCGTGATCCGCCCGCCTCGGCCTCCCAGAGTGCTGGGATTACAGGCGTGAGCCACCACGCCCAGCAATTTTATTGTTATATGTATTTCACCACAATAAAAATAGATATATAAACACTGCGGCTCCTGC	200	279
A00202:1331:HH2V7DSX7:1:1101:28655:5431	TCGTTACTTGAAGCG	ACTGGCCGCTTGACGGATTCCAGATGTGAGCCACCATTCTCTAGGAAAGTCATCAATTGCAAGGGTATCCCCAGCCCCTTTGGCACTTTCCCCATCCAGTACTGTATCTTGTGGTCCTGGGGGAAGGCTATTCCCATCCTATCCTGCCCTATCTCCACAAGTCTCACCTGTGGCCCTTCTGCTCCCACTGCGGCTCCTGC	200	279
A00202:1331:HH2V7DSX7:1:1101:28709:5431	TAGGGAGGTCGTAGT	ACTGGCCGCTTGACGGATTCCAGCCCCTGCCCCTCCTTCTGAAAGTTGAGCAGAGCGCCAGCCTCTCCCTCAGTGAGCCGCTTCTCCATCCCGCGCCGCCGCGGGTCCACAGTGGGTGTCGGTGGCAGCATTGGCTCCCAGGCCCACAGGAAGCCTCCCTGGTTCACAGGACACAGGTCCATGACCACTGCGGCTCCTGC	200	279
A00202:1331:HH2V7DSX7:1:1101:30391:5431	GGGGGATATCGAATG	ACTGGCCGCTTGACGAGGGGCCCTTGGATGGGAACACTAAAGGTCGAGGTGTTTGGAGAAAGCCCTCATGGAGGGACCAGGTGCCTGGCTCCCGGGCGGACCTCAGTACCGCTCCCCAGTCTAGGATGCTGGTCTGGAGTGGTACTGATGGTTCTGGGATTTCCAAGTCTCACATGGAAACCCTCCACTGCGGCTCCTGC	200	279
A00202:1331:HH2V7DSX7:1:1101:2302:5447	TGCTCGCGATACTTT	ACTGGCCGCTTGACGTATAGTATATTAATTGTACCTCAATAAAGCTGTTATTGGCCGGGCGTGGTAGCTCACGCCTGTAATCTCAACACTTTGGGAGGCTGAGGTGGGCCAATCACCTGAGGTCAGGAGTTGAAGACCAGCCTGGCCAACATGGTAAAACCCTGTCTCTACTAAAAATACAAAAACACTGCGGCTCCTGC	200	279
A00202:1331:HH2V7DSX7:1:1101:2410:5447	TTCGCGGGGGGTCGA	ACTGGCCGCTTGACGGCATACAGCATTTGGTTGTCTTTTTGTTTTTTTTTTGAGATGGACTCACTCTCTGTTGCCCAGGCTGGAGTGCAGTGGTGCGACCTCGGCTCCCTGCAACCTCTGCCTCCCGGGTTCAAGTGATTCTCGTGCCTCAGCCTCTCGAGTAGCTGAACTACAGGCACACACTCACTGCGGCTCCTGC	199	278
A00202:1331:HH2V7DSX7:1:1101:3115:5447	TCTTGTCTGGCGTCG	ACTGGCCGCTTGACGCTTGCTCACTGCTGGCACAGCAGTCCAAGAATGGACTGTGAGGTGGCAGCAAGGCTGGGGGAGGGGTGTCTGCCATTGGTGAGGCTTTACTATGTAAACAAAGCTGCCAGGAAGCTCGAACTGGGTGGAGCCCACCACAGCTCAAGGAGGCCTGTGTGCCTCTGTAGACTCACTGCGGCTCCTGC	200	279
A00202:1331:HH2V7DSX7:1:1101:3206:5447	CGATAGTCAGACCGA	ACTGGCCGCTTGACGTAAGATGGAGGCTCTAGACGCGTGTGTACGATGCAAGCCGGAAAGTTGTGAGATTGTCTCCGACCAACACATTTTACTAGCCGATCAATCCTTAAGCCGTAGAACTGTTTGAAATCTTCGCCTCATGGCTTTTTTGATTATTTCGCTGGCTCGTGTGTTTGGGTACCTGACACTGCGGCTCCTGC	200	278
A00202:1331:HH2V7DSX7:1:1101:3260:5447	AAGTGATGCAAAACT	ACTGGCCGCTTGACGCCCTCAATGTGCTCTCAGGTCCCCGTGCACTCCCCTGCTGGTTGGCCTCTGGACTTTCTTTGAAGCTTTGGGAGGTGCTCAACTTGGGGAGTGGGGTGTGTGGGTGAGGAGCAGCCCTCAGTCACTGGGACCTAGAAGCTGAAAAGCTGTCCAGCCTTCCTAAGCTGACGCACTGCGGCTCCTGC	200	279
A00202:1331:HH2V7DSX7:1:1101:4200:5447	ATCAGAAGCAGTCAA	ACTGGCCGCTTGACGAGTCAGGACCAAACTACAGTCAGATCAATACCCCAGGACCAGTTAACATAATTTGCAGGTCTATTGTTCAAATTTATTAAGAATTTTAAGACAGGAATAGCAGAGCATTAAACCAAGTGTGGAGCCCTTCTAAGTGCAGGGCAGTTGGGACTGTAGAGACTACTGCCCATCACTGCGGCTCCTGC	200	279
A00202:1331:HH2V7DSX7:1:1101:4255:5447	CACGACCACAGTGTA	ACTGGCCGCTTGACGTCCATGGCTGACAGTGCACATGTGGATTCCAGGGCTCAGGATGCTGTTGCTGGGAGCTGTTCTACTGCTATTAGCTCTGCCTGGGCATGACCAGGAAACCACGACTCAAGGGCCCGGAGTCCTGCTTCCCCTGCCCAAGGGGGCCTGCACAGGTTGGATGGCGGGCATCCCACTGCGGCTCCTGC	200	279
A00202:1331:HH2V7DSX7:1:1101:7075:5447	ATCATTCTCTTGCTC	ACTGGCCGCTTGACGCTCCGAGGGACGAGCGGGGCGGTGCGCGCAGAGGATGCTACATGAGGGCGGAGCGCACACCCTTTCTCCGGGATCTCCTGGCACGGGACAACCAACGTGGTCCTGAATCCACCATGGACTTGCCAAGGATCTCAGGCTGGGCGGCCTGGCTCTGCTCTGGCTACGGATGCCACTGCGGCTCCTGC	200	279
A00202:1331:HH2V7DSX7:1:1101:7581:5447	GTTAAAGAATTCTCG	ACTGGCCGCTTGACGGGTTGAGTCGGGAGATAAAAATGCCAGGCCTTCAGGGGTTTGATGTATGAATGAGGACCATGAGATTATAAATCAGCTACAAGGCTCCATGTGATCTCTCCATAAGCATCCACTCCTTGGAAGCTATCTGACTTTATTCGTCTGTATGGCACAAAAGAGACACTTGGTAACACTGCGGCTCCTGC	200	279
A00202:1331:HH2V7DSX7:1:1101:7943:5447	TGGAATTTAACCGAC	ACTGGCCGCTTGACGTTCCACGGTGGAGTGGCTTCCTGGGGCTCATTTGGCAGGCTCAGGGGTTAATGTGGTAGTAGAGAATGAATGGTGGAGTGAGGCTCAGGAAGTCCTGCTCACTGAGCACCCCCTCAAGATGGCAGGCCAGCAATTCCTAGTCAGGAGTTTCTCTCATAGTACCATGGTGACACTGCGGCTCCTGC	200	279
A00202:1331:HH2V7DSX7:1:1101:9408:5447	TGTTTGGCCCGGATG	ACTGGCCGCTTGACGAGAGATTTGTGGAACTTGAGAGAGATGATTTACGGTACTGGTGGAAGAAATTTCTAAGCAGCAAAGCATTTGAGAGGTGACAGAGCATAAACGTTTGGAAAATTTGTAGCCAGATCATGCAGCAGAAAAGAAAAACCCATTTTCTGGGGAGAAATTCAAGCTGACAGCAGCACTGCGGCTCCTGC	200	279
A00202:1331:HH2V7DSX7:1:1101:11216:5447	TACATTTAGGGAGTT	ACTGGCCGCTTGACGTAAAATGCCTAAAAAAATTTTTTTTTGAGAAACTTTGTGAGCTTTTGTGGGGATTAAATTCTTTAGCAGGAGATGTACTGAACAAAAGATTATTATTAGTATTTTGCATTGGGATGAGTGGGGAAAATCTCTATTTTACACAGTATTTTGTTGGAGGAGATTGCAGATTCCACTGCGGCTCCTGC	200	279
A00202:1331:HH2V7DSX7:1:1101:11885:5447	TGGGTTGTACGATTT	ACTGGCCGCTTGACGACTTGACATCCCAGGCTCATGTGATCCTCCTACCTCAGCCTCCAGAGTAAGGAATGCACCACCATGCCTTGCTAATTTTTGTAGAGATTCAGTTTTGCCATGTTGTCCAGGTTGGTCTTGACCTCCTGGGCTCAAGCGATCTGCCTGCCTCAGCCTCCCCAAGTGCTGGACACTGCGGCTCCTGC	200	279
A00202:1331:HH2V7DSX7:1:1101:12337:5447	AATCCTCTTATTTCG	ACTGGCCGCTTGACGCATTAGAGGGAAACTATTATCATATTTTTCCCTTTTGCAGATTTTGCTGAACCTAGGCCTTGTATAATAATAGAGACTCCAGAACAATCTAAACCGAGGGCCATCCCCCAAGTCACTTTGCCAGCCAGGCTTGAAGAAGAGCTGTCCAGAAACAGCCAGGATTTCAACCCCACTGCGGCTCCTGC	200	279
A00202:1331:HH2V7DSX7:1:1101:15085:5447	CACGAGCAGTCGGGC	ACTGGCCGCTTGACGCCCTTGGTAGTGGTTTAAACTGAAGAGGTAAAAGCATTCCACTGAAATGCAGCATACTAGCTGTTAGTGCTTTAAGGGAGCCTCCGTCTATGATTCATAAACATTTGGTTGCTTCTTCTCTCAGGTACTGAGTACTCCAGGCAGGCAGGGCAGAAAGGTGATGTAGGGAGCACTGCGGCTCCTGC	200	279
A00202:1331:HH2V7DSX7:1:1101:16731:5447	TGCCTTGGGTTATTA	ACTGGCCGCTTGACGAAGGTGCTCTCACCCACACATCTGGCAAGTGGAGGGCTGAGGGCCCAGTGTGGCTATTGGCCAAACACCCACGTGTGGGCTCTCTGTGTGGCCCGGACTGCCTCACAACACAGTGGCTGGGTTTGAAGGGCAAGCACGGGGGTTGGAGGCAGAAGTCATGTTGCCTGTGGCACTGCGGCTCCTGC	200	279
A00202:1331:HH2V7DSX7:1:1101:17309:5447	ACACATCAACCACCA	ACTGGCCGCTTGACGTCTCTGTGTTTGTGTGTAACTGTGTGTGTGTCTGCTAGTGTGTCTTGTGTACCTGCTTGTATGCCTCTGTGTGTGAGTTCGTATATTTGCATTGTGTGTGACGGTACATATCTCTGTGTTCGTGTGAGTGTCTACGCATCTGTGTAGTATGTGTCTGTCAGTGTCTCTTCCACTGCGGCTCCTGC	200	278
A00202:1331:HH2V7DSX7:1:1101:19208:5447	GGGGGAAACAGTTGC	ACTGGCCGCTTGACGTACAAAAATTAGCTGGGCATAGTGGCGCGCACGCCTGTAGTCCCAGGTACTCGGGAGGCTGAGGAGGGAGAATCGCTTGAAACCAGGAGGTGGAGGAGCAACCTCCTCTGGGAGGCTGGAGCTCCACTACTCTCCAGCCTGGGTGACGGAGTAAAAGACTGTCTCAAACACACTGCGGCTCCTGC	200	279
A00202:1331:HH2V7DSX7:1:1101:23258:5447	TTGTGTATAAATACT	ACTGGCCGCTTGACGTTGGACAAGAATTGCAACACAGTCTTTTTTTGTTTTTGTTTTTGTTTTTCTGAGACAGGGTCTCACTCCCGTCACACAGACTGGAGTGCAGTGGTGCAATCACGGCTCACTGCAGCCTCAACCTCCTGGGCCCAGGTGATCCAACTCAGACTCCCAAGTAGCTGGGATTACACTGCGGCTCCTGC	200	279
A00202:1331:HH2V7DSX7:1:1101:23927:5447	GTCTCTATATAAAAT	ACTGGCCGCTTGACGTACTGCCAAATTGCCATCTTAACAGGGTCTTCCAGGTTACACAGGACACACTGCTGCCCCACAGGAGAGTTTTCCCCAGGTGCCTGTCTTTTACAATGCTTGATTTACTCAATTAGTGCACTGCACATAGCAGGTGTTAAAAGAATGACTGATGGCTACAATCTACGTTTCACTGCGGCTCCTGC	200	279
A00202:1331:HH2V7DSX7:1:1101:24614:5447	CCGGCCACAACTTAT	ACTGGCCGCTTGACGGGCCGAGGCGGGTGGATCACGAGGTTAGGAGATCGAAACCATCCTGGCTAACACGGTGAAACCCGGTCTCTACTAAAAAACACACACAAAATTAGCCGGACATGGTGGCAGGCGCCTGTACTCCCAGCTACTGAGGAGGCTGAGGCAGAAGAATGGTGTGAACCCGGGAGCACTGCGGCTCCTGC	200	279
A00202:1331:HH2V7DSX7:1:1101:25355:5447	CTAGTATTGCTGGTT	ACTGGCCGCTTGACGGTATCAGCTACTAGGAGGCTGAGGTGGAAGGATCTCTTGAGCCTGCTGTGAGCCGTGATTATGCCACTGCAGTCCAGCGTGGGCCACAGAGCAAGACCCTGTCTCAAAAAATCCGCCTCCCCCAAAACCACACAAAGGAGTTTTGGCTTGCTTTGCATACCCTATAGGTACACTGCGGCTCCTGC	200	279
A00202:1331:HH2V7DSX7:1:1101:25446:5447	TCGTGAAGAACGGGA	ACTGGCCGCTTGACGTTGCTTTCAAACTAATCAGAGGGGAAAAAAGTGTGGATAGGTAGATATTTAAGACAAGTGGGGCAAAATGTTGACAACTGTTAAGCCTAGGAAATGGGTATACGCATATTCACTGTACTATCCTTTTAATTTTTCTGTAGTTTTGAATTTTTCAAAATACAAATTGGGAACACTGCGGCTCCTGT	200	279
A00202:1331:HH2V7DSX7:1:1101:29098:5447	TTGTCGCTCGAGACC	ACTGGCCGCTTGACGGCAACTGGAGAGGCAAGGCTGACAAGCTCTGACGGGTATGTCGGTGGACACCCTTCGAGGCTGCTGTATTTGGAAGCAGGGCGAATGAGAAAAATGTGTTTCTTTCGTGAATCTTCCTTGCGTCCCTCATTAGTGAAGACTCGTTCGGTAATGAAGGGAACCAGCGATTTCACTGCGGCTCCTGC	200	279
A00202:1331:HH2V7DSX7:1:1101:30020:5447	GGGAGTCCCCAGAAC	ACTGGCCGCTTGACGAACTAAAAGACACTCCCATCAGCACCATGACAATTTACAAGTGCCATAGCAATGTCCAGAATTTTCAATATATGGTTTAAAAGGGGAGGAACCCTCAGTTCTGGGGACTCCC	127	127
A00202:1331:HH2V7DSX7:1:1101:30526:5447	CGGCCAGGTAAAGAC	ACTGGCCGCTTGACGGTTGGGGTCTCCCAGCTCTGGCCAACAACACAGGAAGGGCCTCTGCAGCCACAGCCCATCAGACTTGGGGAAGACGGGGGCTGACGTCGTGAGTGGTTTCGGAGCTTATCCCAATTTGCCTGTGGTCCTGCCTGCTCTGAGGCTCATGGCCCTTCCCCCAGACTTAGAAACACTGCGGCTCCTGC	200	279
A00202:1331:HH2V7DSX7:1:1101:30689:5447	TGAAGCCTCTTATGG	ACTGGCCGCTTGACGCATCAAACACTCTGAGGTTGATATGGGAGAGACCGTAAATGAAGCTTGTACACCTGGGTTATTCACTGGCAGGGTGGGGCTGCAAATGCCTGGCATTTTGTCTGCCACGTGAACAGAGCTTGCATGCAGAATGAAGGTAAATAGAGGTAAGATGAGATGAGAGAGAGAGCCACTGCGGCTCCTGC	200	279
A00202:1331:HH2V7DSX7:1:1101:30888:5447	AGTTGGTGCTGTGCC	ACTGGCCGCTTGACGATCAATAACTTACTAGTAGAAACCCAATAATTTTTTCTTAACATTTGAAATATATGAGTGTTTTCTTTATTAAATGTAGTTTTCATAAATCTCAAATTTTGTTTTATTTTTGGTATAGCAGATTTATAATAGCATCCCACAACTTTATAGTTCCTATAATTAAAAGGCATCACTGCGGCTCCTGC	200	279
A00202:1331:HH2V7DSX7:1:1101:31448:5447	GGTCTAGCTTTTGGG	ACTGGCCGCTTGACGGCTGAGGCAGGCAGATTGCTTGAGCCCAGGAGTTGGAGACCAGCCTGGACAACATGGCAAAACCTCATCTCTACAAAACAAATATAAAAAATTAGCCAGGTGCAGTGGCACCTGTTTGCCAGTAGTCCCAGTCACTTGGGAGGCTGAGATGGGAGGATTGCTTGAGCCCACACTGCGGCTCCTGC	200	279
A00202:1331:HH2V7DSX7:1:1101:31882:5447	ATTTGTACCGCCCGG	ACTGGCCGCTTGACGGTGGTGGCTCACACCTGTAACCTTAGCACTTTGGGAGGCCGAGGTGGGTAGATCACTTGAGCTCAGGAGTTAGAGACCAGCCTGGGTAACATGGTGAAATCCTGTATCTACGAAAAATACAAAAATTATCTGGGCATGGTAATACACGCCCGTAGTCCCAGCTACTTGGGCACTGCGGCTCCTGC	200	279
A00202:1331:HH2V7DSX7:1:1101:32624:5447	TTTCATGACCTGTCA	ACTGGCCGCTTGACGGTCTGTTCACTCAGTGACCAGGTTCCTCCATCCACCTTGGGTCCTCTGCACACACTTCACAGAAAGGGGGAGATGCAAAGTGCCTGTGAGACGGGTGGTGTTTTCCAGCCCCAAGGGAAGACACCCTTATGGCCTGGTCTTTTAAGGAAAAGGGGCCAGGTCGCTGGGTGCACTGCGGCTCCTGC	200	279
A00202:1331:HH2V7DSX7:1:1101:3360:5462	TCCACATAGCCCTGG	ACTGGCCGCTTGACGGAGAGAAAGGGAGAGAGGGACAGCCAGCAAACTCTCTAGTGTCTGTTGTTTTAAGAGTAATAATCTCATCATGAGGGCCCCACCCTTATGATCTAATCTAAACCAAAATATCACACAAAGGCCCATCTCTAAACACTAGGATGTTGGAGGTTAGGGCTTCAACATATGAACACTGCGGCTCCTGC	200	279
A00202:1331:HH2V7DSX7:1:1101:3504:5462	TACCGATTGGTGTTT	ACTGGCCGCTTGACGGTGAGCCAAGATCAGGTCACTGCACTCCAGCCTGGGTGAGAGATAGAGGCTCTGTCTCAAAAAAAAAAAAGAAAGAAAAGAGAGAGTGAGGGGACAGGGAGAAAAATAACTGCAAATGTGGCAAAACAGTAACAACTGGTAAATCTAGGTGAAGAATATATACTGATTGTCACTGCGGCTCCTGC	200	279
A00202:1331:HH2V7DSX7:1:1101:7374:5462	GCGAAGCCCTCTAAG	ACTGGCCGCTTGACGCCCTTTGGAACTAGATCTTGGCTAGTGTGGACTCACCTTTCAGTTAGAAAAGCACCAAGCAGGCAGTTCAGCCCTGGCCTGGCACGTCCCCTCACTACTGACCCCTCTTCAGATACAGAAGTATCGTTATGGACACCTGTGCATGCGTCCCTCCCAGCGTCCCCCACGCGCACTGCGGCTCCTGC	200	279
A00202:1331:HH2V7DSX7:1:1101:8151:5462	CTGTTCTAAGCTGAG	ACTGGCCGCTTGACGTCCTCCCAGCACCTTCCTCAGGAAGGGCCTGAGATCTTGCATGGTGTGTTTCCCCTTGGTGAACTCCTAGTCACAGCAGCATACTGAGTAAGAGCCTCCTGGTGAAGAGATCGTCTTGGTGCTCCACCCTGGCATTGTGTCCTCAGCTCCCAGGGCAGGTCACACGCTTTCCACTGCGGCTCCTGC	201	280
A00202:1331:HH2V7DSX7:1:1101:8892:5462	GGGGATAGAGCACAC	ACTGGCCGCTTGACGGGGGGAGCTCTCATCAGGGAGGCTCGAGCTGCACAGGAGCCCATGGAGGGGGTGGGAGGCTCAGGCATGGCGGGCTGCCAGTCTGGAGCCCTGCCCTGTGGGAAGGCAGCTAAGGCCTGGCGAGAAATCAAGCGCAGCACCAGTGGGCTGGCACTGCTAGGGGACCCAGTCACTGCGGCTCCTGC	200	275
A00202:1331:HH2V7DSX7:1:1101:9579:5462	GAAATAGTGATGTCG	ACTGGCCGCTTGACGTCACTGCAAGCTCGGCCTCCCCCAGGTTCACGTCCTTCACCTTCCTCAGCCTCCCAAGTAGCTGGGACTACAGGCACCCCCCACAGCACCCCGCTAATTTTTTGTATTTTTAGTAGAGACGGGGTTTCACCGTATTAGCCAGGATGGTCTCAATCTCCTGACCTCGTGATCACTGCGGCTCCTGC	200	279
A00202:1331:HH2V7DSX7:1:1101:10248:5462	AGCAACCAACAGGAC	ACTGGCCGCTTGACGACGTGCCTATCGTCTCAGTTCCTCAGGAGGCTGAGGTGGGAGGATAACCTGAGCCTGGGAGGTCGATGCTGCAGTGAGCCGTGACTGTGCCACTGTACTCAAGCCTGGGCGACAGAGTGAGATCCTGTCTCAAAAATGAACAAACAAACAAAAAAACAAGGCTGGACTATCACTGCGGCTCCTGC	200	279
A00202:1331:HH2V7DSX7:1:1101:11876:5462	AAATATGGAGCCACG	ACTGGCCGCTTGACGGAGCAATACCTACCTAACTGGGTTAGCCTTGAGGCCTAAGGAAGAAAATACAAGTCAATTCTCTAGCACAGGGTTGGCACCAGACAGAACAGGCAGTTCCTAAGTGGTCAGTAAATGGTGGCTTTAAGCCATCTTTAAGACGTCTGTCCTGTTAGAAGGATACAGAGTCCACTGCGGCTCCTGC	199	278
A00202:1331:HH2V7DSX7:1:1101:12364:5462	CAAAGTCGGGTCAAG	ACTGGCCGCTTGACGTGGAGGCCACATATTCTTCTGTAATCTAATTTCAGAAGTGATGCACCATCACCCCGTCATGTCCTATCAGTCGCGTAGACCAACCCTGGTACAATGTGAAGGGCATAACACAGGATATGAATACCAGGAGGTGGGATTATTGGGGACCATGTTGGAAGGTGCCTCCCACACACTGCGGCTCCTGC	200	279
A00202:1331:HH2V7DSX7:1:1101:12454:5462	GACGAACTGGGACGA	ACTGGCCGCTTGACGAATATGCCGAGTGAAATAAATCAGACCAAAAAGAGTACATAGGCAGGAGAGCTGGCAAGATGGCCGAATAGGAACAGCTCTGGTCTGCAGCTCCCAGCGAGATGAACAGAGAAGGCAGGTGATTTCTACATTTCCAACTGAGGTACCCAGCTCATCTCATTGGGACTTGGCACTGCGGCTCCTGCAGAGCACCTAGACGTCCATCGTACGCTTATCCGGACTGATGAGTTCGTCCCAGTTCGTCTAATCTCGGTCTGACTATCG	279	279
A00202:1331:HH2V7DSX7:1:1101:12780:5462	AGTTAATTGCCTAAA	ACTGGCCGCTTGACGGAACAAGACCCAGTCCCTTGCCATCATGGAACTCGCTGTTCTACCGAGGACTCTTTGGATGCAAGTGTCAGAAACTGGCTCAAGCTAGCTTAGGCAAAACCAGAATGCATCATAAGAATGTAGCAAGCCTGGAGGGGCCCAGGAGGGAAAGCAACCAGACTTTGCTTAGACACTGCGGCTCCTGC	200	279
A00202:1331:HH2V7DSX7:1:1101:13033:5462	ATGATCAATGGCGCC	ACTGGCCGCTTGACGGCCATAAGAAACATGGACCAGAAGAGAGTGTAATTGCAAGATTTAATAGAGTGAACATAGAGCTCCCATACAATGGGAGGGGACCCAAAGGGGGGTGCCCACCCCTGGCTCGAATGCCTGGGGTTTATATCCCAATCATTGTCTCTCCCTCTGTGTTCTCAGGTGATAGACACTGCGGCTCCTGC	200	279
A00202:1331:HH2V7DSX7:1:1101:13648:5462	ATCAAGTAGCCCGAG	ACTGGCCGCTTGACGGGGATGATGAAGGGGAAGTAGGGAAGTTGGTGTTTCGAGGGGACGGTTTCAGTTTTTCAAGCTGAAGAGAGTTCTGTGGATGGACAGTGGTGATGGTATCACACCAGTGCGAGTGTACTGATGCCACTGAAATTTATACTTAAAAATGGTGAAGGTGGTGCCTTTTTTGTCACTGCGGCTCCTGC	200	279
A00202:1331:HH2V7DSX7:1:1101:16233:5462	CTCTGTCCCGTGTCA	ACTGGCCGCTTGACGATCAGCATTTGAGAGGAGGCACGCTGAAACTGTGTGAATTTCTTGAATGTCATCAGACTTTCAATTATTCATTTATTTATGTCAGTATATATTCATAGTTTTCTATTTTATTCAGTGGGTTGTGGTATATCATCATCATTGTTAACTTATTTATATGCTTAAATTGTCCCCACTGCGGCTCCTGC	200	279
A00202:1331:HH2V7DSX7:1:1101:16613:5462	CAACACAGCGCTACC	ACTGGCCGCTTGACGTTTGGGTCCCCACGGTGCCAGGTTGGGGACCCAAGGTTTGCGTGGCATGTCCTCTGGCCACAGGAACTTACCACACAAGGAGGCATCCAGAGGGCCCAGCAGCAGGTACCAGCCACGACTTCCCACGATCTCAGCTTGCCAGGCCTGCACTTTTCTCACCTGGTGTTCCTCACTGCGGCTCCTGC	200	279
A00202:1331:HH2V7DSX7:1:1101:16975:5462	GGTTTACCTGAGTGT	ACTGGCCGCTTGACGAGAAGAAATTACTGATGCAGATAGTGAAGGTATGGAAGTCCTCAGTAAGGTTTTCCTTTTAACTAGGTGGCTCACGCCTGTAATCCTAGCACTTTGGGAGGCCAAGGTGGGTGGATTGCCTGAGTTCAGGAGTTCGAGACCAGCCTGGGTAACACGGTGAAACCCTGTGTCACTGCGGCTCCTGC	200	278
A00202:1331:HH2V7DSX7:1:1101:17264:5462	GCGCCGAAGGGTAAC	ACTGGCCGCTTGACGGCTTGTTGCTTTCTTGGATTTGTAGAATGTCTGTTTTAAAGAACTTCAAAATTTTGCTCAAAACTTGTCATTCTGTTTCAGGAGAGCACAGAATGGGGATTCAACACCTCGGCAATGCCCTTTTAGTGTGCGAGCAACCACGGGAACTTCTGAAAGTTTTCAAACACACTCACTGCGGCTCCTGC	200	279
A00202:1331:HH2V7DSX7:1:1101:17427:5462	CACCGAGCCTCCAGT	ACTGGCCGCTTGACGAGATGTAAGTTTTGAAACTTAGTGCTTCTCTTAATGCCTGATTTAAAAACCAACAAAAAAACACCTTTTGCTTTTGTTGCCTTGGTTTTGTTTTTTTTAGAGTTTCTTATATTGCATCAAATAAAAGAGTGTGCTGAATTGCACATCTAGTCTTTGGAGGAAAATTAGGGCACTGCGGCTCCTGC	200	279
A00202:1331:HH2V7DSX7:1:1101:18059:5462	TCAGTGCTAGTAAGC	ACTGGCCGCTTGACGCCCTACCCCCACAGTAAGTCTGGCTGACCTGCTACATGTTCAAATATGTTGTGGCATGTTCTATTGCCCGCGTGCCTCTTCTGCTCATACAAGCCCCACACCCCCCAAACACACAATTCTCATGACATCTGGTCACATCTTAGATATCCAGAGAGCAAGAAATATTCATACACTGCGGCTCCTGC	200	279
A00202:1331:HH2V7DSX7:1:1101:18837:5462	GTGACCGGATTGAAT	ACTGGCCGCTTGACGTCCCTCATGGTGCTGGGTGCACAGTGGGTAATTCCGTTACTGCTCAATAACCCTTCACCGTCTGATTTTGAGAAAGAGTCATCAGACAAAATTAGATAGACCCTGCCTGTGCTTTCAGCAGAATCTAGAGAGAGGGCATGGGCTTGGGAGTTCAACAGACCTGGGTCACCCACTGCGGCTCCTGC	200	279
A00202:1331:HH2V7DSX7:1:1101:20898:5462	AAGACTGGTAGGCGG	ACTGGCCGCTTGACGGAGGATCCTTTGAGCCCAGGAGTTCAAGATCATTCCTGGACAACATGGTGAGACACCATCTCTACAGAAAATTTAAAAATTAGCTGAGTAAGGAGAAAGAAAAATATTAGCGGAATGTGATGGTGTGTACCTGTAGTCCCAGCTACTTGGGATGCTGAGGTGGAAAGATCCACTGCGGCTCCTGC	200	278
A00202:1331:HH2V7DSX7:1:1101:22616:5462	CTATACGCTAGGCAG	ACTGGCCGCTTGACGTTAGACACTTCTTACAATTCCAGGACTAGCAGGCTAGTCCCTGAGATGGGGACACATGTAAATCTAGACAGGTCAGAAGATCAGTAGAACAAAGAAGGTTTTGGCAGCACCTGGAATACTCACAAAACCAGGTTATAAGATGTCTTTGAGGAACTATGTCTCCATTGCAACACTGCGGCTCCTGC	200	279
A00202:1331:HH2V7DSX7:1:1101:17291:7952	TGAGGCACTTGGGTT	ACTGGCCGCTTGACGAAGCTCTCATAGATTTTTAGCCAAGTGGCTCTGGCAATGAAGCTAGGCAGGATCGTCTCTGGGATTTCCAGGTCCTTTGCTGGCTTTTTGCCAGGTACTTCCCTTGTGAGATAGCTTGGGGGTCCTTCCTACATTGCAATTGTTGAGAGAAAATGCGATCTCCCGTGGATCACTGCGGCTCCTGC	200	279
A00202:1331:HH2V7DSX7:1:1101:18502:7952	AATCATCGATTCTCG	ACTGGCCGCTTGACGGAAGGAGAAATAGGTCGCTGTGGAGGGCGAAAGGGGGAGGATTCTAGAGCCACTGCAAGATGCGACAGGGTGGGGTAGAGAGGGGAGGCGACTCCCAAAGCTGCGGAGGGGACCTCCGGGGGTCGACCTGTATATGCGTGGGAGGACTGGGGAGGGGGGCCCGGGTCCCACACTGCGGCTCCTGC	200	279
A00202:1331:HH2V7DSX7:1:1101:18991:7952	AGTATCCGGGTATGG	ACTGGCCGCTTGACGCAAATGAGGCATCATACCAGCGTGTGTGTGTGTGTGTGTGCGCGCGTATGTGTGAGATATGAAGTCTTACTCTGCTGTGAGGCTGGTCTCCACCTCCTGGTCTCAGGCGATTGTTCTGCCTTGTCCTCCCAAAGTGCTGGGATTACAGGTTTGAATCACTGCACCCTTCATTGCGGCTCCTGCAGAGTGCCTAGACGTCCATCGTACGCTTATCCGGACTGATGAGTCCATACCCGGATACTTAATCTCGGTCTGACTATCG	277	277
A00202:1331:HH2V7DSX7:1:1101:19623:7952	CACACCTAGCTGGAC	ACTGGCCGCTTGACGTCTGAAAGAACCCTCTGTCACCCCACCCGCATCTTCCAAATAGAGCCAGAGAGGCCCAGAGTCAGAAGGCTAAGAAGACCAAGTGTGTGGCCAGCAGCTGCGGGGAGCCAGGGCAACTCCTGCCCGCCACTCTTCCTCTGAATGCCTAGCCCTCTCCGCCTGTGTTCACACACTGCGGCTCCTGC	200	279
A00202:1331:HH2V7DSX7:1:1101:21287:7952	GGCCGGATCAGTGGC	ACTGGCCGCTTGACGTAGCATATACTATGCTACCATAACATAGGAATCAATCAGTCACCGGCTCAGAAAGGTGGTGGCACAAAGATGTTATAAGGTCCTGGATTATAATAATGTGTTGCCTCTTTTTGCAGATCCCAAGTTGCCTACCTTCATTTACCTAGAGCTATAAATGTTGGGCCCAATAACACTGCGGCTCCTGC	200	279
A00202:1331:HH2V7DSX7:1:1101:21432:7952	GAGGCGCAACTTTAA	ACTGGCCGCTTGACGAAACCACCACCACAGTCAAGATATAAAAGATTTCCGTCATCCCCAGAAGTTTTCTCATTCCACTTTTCAATGTTTATACTCTATTTACCCATGACCTAGGGAACCAAGTTCATTATCTACCTTTAGTCACTAGAGATTCGTTTGCATTTCTATAATTTTGTATAAATTGCCACTGCGGCTCCTGC	200	279
A00202:1331:HH2V7DSX7:1:1101:22697:7952	AAGGGTAAAGTAGGA	ACTGGCCGCTTGACGAGTTCTTCAGTTATTAGAAACACTGTGGTTTCCCCCAGTTCCCTGGTCTGAGCCACCGGCATGAACTGAACACAAGGCAATCCGGCAGCAAGCTGGTCTCATTTGTTTTTGATTAGGATGTGTTGGAATGGGAAAGAAATGTTTCTTTATCAGTTGAGGTATTAATAGACCACTGCGGCTCCTGC	200	279
A00202:1331:HH2V7DSX7:1:1101:22733:7952	GGGTAGAGCCAGGCC	ACTGGCCGCTTGACGCCAAGGTAATTTTTGTATTTTTAGTACAGATGGGGTTTCACCATGTTGGCCAGGCTGGTCTCGAACCCCTGACCTCAGGTGATCTGCCTGCCTTGGCCTCCCAAAGTGCTAGGATTACAGGTGTGAGCCACCGTGCATGGCTAGATTGCTTTTTATCTGTAGGTGGTTGGCACTGCGGCTCCTGC	200	279
A00202:1331:HH2V7DSX7:1:1101:22752:7952	TACGGAACAAGTCGG	ACTGGCCGCTTGACGTATTAAGAATATTGGCCGGGCATGGTGGCTCACGCCTGTAATCCCAGCACTTTGGGAGGCCGAGGCGAGTGGATCACGAGGTCAGGAGATCAAGATCATACTGGCTAAAACGGTGAAACCCCATCTCTACTAAAAATACAAAAAATTAGCTGGGCGTGGTGGCGGGTGCCCACTGCGGCTCCTGC	200	279
A00202:1331:HH2V7DSX7:1:1101:24216:7952	TATGCCGTAATTAAT	ACTGGCCGCTTGACGAACATGCATTTGCAAGTATCTTTTTTGTATAATGACTTCTTTTCCTCTGGGTAGATACCTAGTAGTGGGATTGCAGAATCAAATGGTAGATCTACTTTTAGTTCTTTAAGGAATCTCCACGCTGTTTCCCATAGTGGTTATACTAGTTTACATTCCCACTGACAGTGTAACACTGCGGCTCCTGC	200	279
A00202:1331:HH2V7DSX7:1:1101:25771:7952	ACTTGATACACTCAA	ACTGGCCGCTTGACGACACCACCCATTGCCCAGCTCAGGGCTAGGAATGCCAGCCTGAAACCTGGACTGGGTACAGGCCGGGGACCACACGCTCGCCCTTCCTGCTTGCACTGGGGGTTGGCTGCCCAAGGGTTCCTCCCAGAGCCCTGGAGTCCCAGAGTCCTTCCCACATAGGCAGAGACCACCACTGCGGCTCCTGC	200	279
A00202:1331:HH2V7DSX7:1:1101:24406:5462	AGCAAGTGACGCGTG	ACTGGCCGCTTGACGTCAGAGCCATCAGGCAGGGACGTTTAAGTCTGCTGAAGCTGCACCCACAGCCACCCCATCCCCCTGGTGCTCTGCCTCAGAGAGGTAGGGGGTTTATCTATAAGCCCCTGACTGGGGCTGCTGCCTTTTTTTCAGAGATTCCCTGTCCAAAGAGGAGGAATCTAGAGAGGCACTGCGGCTCCTGC	200	279
A00202:1331:HH2V7DSX7:1:1101:24478:5462	GTGAGGTAGTCCGAT	ACTGGCCGCTTGACGGTCTGCAAAATACAAGTTGACTGCCTGCCGAGCCTCCGTGGTCCGTAAGTAGTGTTATAAAACACAGCCAACTGTTGAATGAGAGCTTAGTCCTAGATAAAATATGGCCAGCAATTCCATTAACAAAACACTGACAAGACACCTCAGGGCGAGCTGTACATTGACAACAGCACTGCGGCTCCTGT	200	279
A00202:1331:HH2V7DSX7:1:1101:24822:5462	GTTGTTGGCTCCTTT	ACTGGCCGCTTGACGTTCTTAACAAAAGAAAATTTTAGAAACACACAAAATAAATGGGCAATTGAAATTGTAGAAGAGAAGGAAAAGAAAGGGACTAATTTCTATAAAAGTATTTTTTTAAAACAAAAAAACTACAAATCACTTATCCCACCCAGACTCAACAGATTATTGTATCCAATGGCACACACTGCGGCTCCTGC	200	279
A00202:1331:HH2V7DSX7:1:1101:25599:5462	TCTTATAGGGTCAGA	ACTGGCCGCTTGACGCTGAGAAGATACTGTTACTCCTGAAGCTGAGGAACCTAGGCCAAGACAGCATGGGATTGCAGGATCATAGAGAAGTGGGAGCATCGGGCACTCAACCCTTTAACCCCTGCATTGCTAAATTTCCTTTGGTGCCCAGGGAGCTACTGGCTGAAAACTGTGGTGGGGCTTCTCACTGCGGCTCCTGC	200	279
A00202:1331:HH2V7DSX7:1:1101:26087:5462	GATTGAGTAAGTCAT	ACTGGCCGCTTGACGGTGTGAAGGTGTGTGTCGCGGCTGGGGGTGCCACAACGGGCCATGGAGCCCACCTCCCAGAGGGAGGAAGTCTGTGCACACCAGCGACTTGGGTCGAACACTTTCAGCCCATCCACTGGGCCAAAGCTATTTAACAATTAATGCGTTCCTGGGGGAGGCCGGGGGAAGTACACTGCGGCTCCTGC	200	279
A00202:1331:HH2V7DSX7:1:1101:27263:5462	TCCCGGGACAGGTTC	ACTGGCCGCTTGACGATGCACCACCACACCTGGCTAATTTTTGTAGAGAGGGGTTTTCACCATGTTGCCCAGACTGGTCTCGAAGTCCTAAGCTGAAGCCATCTGCTGCCTCGGCCTCCCAAAACACTGGGATTACAGGCATGAGCCACTGCGCCTGGCCTGGTTTTACTTTTGATTCATAATTCCACTGCGGCTCCTGC	200	279
A00202:1331:HH2V7DSX7:1:1101:30843:5462	TCAGACCAAAACCGC	ACTGGCCGCTTGACGTGGGAGGCTCAGGCATGGCGGGCTGCAGGTCCGGAGCCCTGCCCTGCGGGAACGCAGCTAAGGCTCGGTGAGAAATAGAGCGCAGCGCTGGTGGGCTGGCACTGCTGGGGGACCCAGTACACTCTCCGCAGCCACTGGCCCGGGTGCTAAGTCCCTCATTGCCCAGGGCCCACTGCGGCTCCTGC	200	279
A00202:1331:HH2V7DSX7:1:1101:31078:5462	GAGTACAGCACGACA	ACTGGCCGCTTGACGCCACCATAACCACAAAATGCTGTGTGCAGTCCCAACAAGAGTGTCCTCTGAGGCTGCGATCTCAGGGCAGGAGAACAGAGAAGTCATCCAGGGTCAGGGCCAGCCCTCATACCAGCTGGGGGAAGAGCAGGTGGAGTTGAAGGGTTTCTCCAAGGTGGAGGTCCCAAAACCACTGCGGCTCCTGC	200	279
A00202:1331:HH2V7DSX7:1:1101:32542:5462	GGCTTATATGCGATC	ACTGGCCGCTTGACGTTGTGTTGCCCAGGCTGGGGTGCAGTAGCGTGATCCTGGGTCATTGCAACCTCTGCCTCCCAGGTTAGCGATTTTACTACCTTAGCCTCTCATGAGTAGCTGGCACTACAGGCATGCACCACCATACATGGCTAATTTTTGTTAGGAGAGACAGGGTTTTGCCATGTTCACTGCGGCTCCTGC	198	277
A00202:1331:HH2V7DSX7:1:1101:4110:5478	TCACAGCAACATATA	ACTGGCCGCTTGACGGAGAGGAAGCCCCAGATCAGGCAAAGATGGGGTGGGATGGGGCTGAATTCCCGATGGGATAACTGGGTCACAGACAGCCTGCCGTGAGTCAGGGAGCTGGGGCAGTTAGGTGCCACCTGCCCTATCTGGGACAGTGCAGAGGGGGCAGCTGGGACCCAGAGAGTGTGGGCCACTGCGGCTCCTGC	200	279
A00202:1331:HH2V7DSX7:1:1101:5412:5478	GGTAGTAGTCCCCCA	ACTGGCCGCTTGACGTCTGCTTGAAGACTGTGTTGTCAACAAGGAGCAAATGGGGACTTTTCTGCGCTGTGGGGCTGGGAGTCTACCAGATGCATGGCTTGGGAGTCTGGGTTGGGTATACAGGGCCTAGGAGTGATTGGGCTGGACTGGGTTCCTGAGCCTTGACCCGGACATCCATGTACCCACACTGCGGCTCCTGC	200	279
A00202:1331:HH2V7DSX7:1:1101:5556:5478	CGAGTTTTATCCTTT	ACTGGCCGCTTGACGGGGAGGGTAAGATGCGGAGGGCACAGGTGGATGGGGACGAGGGGGCCAAGCATGGACAGCAGGAGGGGAGAAGGCGGAGGGGCCGAGAGGCAGCTGCGCAAGAGGGCCTTCAGGCAGAGTTGAGGTCTGTGGCCTTGGGCTGGTCCTTGCGTGAGGTCAGCTCCGACAGCCACTGCGGCTCCTGC	200	279
A00202:1331:HH2V7DSX7:1:1101:6171:5478	GAAACCTTACAGCAG	ACTGGCCGCTTGACGATTCCTGCAGAGCACTTTGCATGCATCCGGCATGCCCATGGGGGCCCCAGGTCATGAGGAGGTGCAGGAAGGTCCCTGCACCTGGGGGTGCCGAGCGGGATGTGGCCCTGGGTGGGGAGGCTGGCCTGACCTTGGCAGGTGCACAGGCTCTGCCTTGTCGTTCAGGTGCACACTGCGGCTCCTGC	200	279
A00202:1331:HH2V7DSX7:1:1101:6334:5478	TCCAGATAGTCGTCC	ACTGGCCGCTTGACGGCTCACCGCAACCTCCACCACCCAGGTTCAAGCGATTCTCTTGCCTCAGCCTCCCAAGTAGCTGGGATTACAGGCATGTGCCACGATGCCCGGCTCATTTTTGTATTTTTAGTACAGATGGGCTTTCACCATGTTGGACAGGCTAGTCTCAAACTCCTGGCCTCAAGTGACACTGCGGCTCCTGC	200	279
A00202:1331:HH2V7DSX7:1:1101:9390:5478	ACCGGGGGTGAGCGT	ACTGGCCGCTTGACGCCTCCCAGCTCTGCCATTTACTAGCGCAAGTTGTTGAAGGCCATCGATTCAACGCCATTTAGGTGTGTGCTAAGCGTTACATACACCTTATCCTTTGTCATCTCCACAGCTCTGGCATGGGTGTACTCTTCAGAGATGACAAAACTGAGGCCCAGAAAGGGTGAGTCACTCACTGCGGCTCCTGC	200	279
A00202:1331:HH2V7DSX7:1:1101:10637:5478	TCTTTAGACCTTAAC	ACTGGCCGCTTGACGCCACGCTCCAGAGTCCTTGCCTTTGGCAATTGCGCTCTGCTGTCCGGCAAGTCCATTGCAGCTGCTTTGTCCATTTTGCAGAATCAAAGCAGCGATGTGTGCTGGCTGTTGGGGGCGGGGGGCAGCATGGCCCCAGCTGAGGGCTTGCTGAGGGAGGGAGAGAAGCTAGACACTGCGGCTCCTGC	200	279
A00202:1331:HH2V7DSX7:1:1101:11071:5478	GAGGTAAGAGGACCA	ACTGGCCGCTTGACGACATTATCTTTCTGCATTAGATTAATGTAATGATCTCTGTTTTTCATGTAAAGCTAATATTTTGCCTAGTTTAAACTTTTAAAACATGATTTAAGTCAGGGACAATCACAAGATTAGACTTAGAACTTATGAAGTCTGAGATGTATTTTCTGAAGTGATAATGGAGGGGCCACTGCGGCTCCTGC	200	279
A00202:1331:HH2V7DSX7:1:1101:15266:5478	CCGAGACGGACGGAG	ACTGGCCGCTTGACGTCTTAGTCACATGGACTTCCAGTTATTAAAAGACTAATGACTAAAGACTAATGACCGAATTTTTCTCATTTGCCTGAAAGGGTTGTGTGGGGGGAGGGTTGCTCTGCCAGTTGAATTGTAGGTAATGTAATGTCCTTTGGAGGCACCTGATTCTGTAAATTCACAGACCTCACTGCGGCTCCTGC	200	279
A00202:1331:HH2V7DSX7:1:1101:15682:5478	GTATGCATCCACCCG	ACTGGCCGCTTGACGCTTCAGACCCCGGGCAGTGGGTCCAGCCCTGTTCTGCTCTGCTTCTGTCTCTGCTGCTCCTCACGAGGCCTGCAGGACCCCAGTGCCCAGTGCAGAATGTGACGTCTCCGGCTCCCGTGAAGCCTGGAGTGGGGGCCCCAGCAGGCGGCCTGGAGCAGAGGGCACAACCACACTGCGGCTCCTGC	200	279
A00202:1331:HH2V7DSX7:1:1101:16767:5478	TGCGCACAGACGTGG	ACTGGCCGCTTGACGAAAAAAAAAAAAGAATCTAGGCTATCTTTCCAGGTAAGAAACAGAAACAAATTTAAACTTGAACTAAAGAAACTTTGTGGCAAATACGCAGAGTGGAAACTGTGCCATCTGGTAATTTCCATTCCCTTTTACCCAGTTCTGTACTTCCTCTCCTCCTCAAGAGATCATTTCACTGCGGCTCCTGC	200	279
A00202:1331:HH2V7DSX7:1:1101:18340:5478	AGGAATTTTGGACGC	ACTGGCCGCTTGACGGTAATTAGGATATAATGTCTTCAAATGGCAGACTTAAAGGGGGAAAAAGTCACTAAGAGGTGACCAGAAGGGTTAGAGCTGAGCAAGACAGGTTCCTGCCCTGAGCCCTGCATTTTAGAGTGCCTAAGGTTACATACATACACACACACACGAGTTAAAGAAGACATGGCACTGCGGCTCCTGC	199	278
A00202:1331:HH2V7DSX7:1:1101:18448:5478	GTTGCAGTACTCGGT	ACTGGCCGCTTGACGTATGACCATGTGACCAGCTGCAGAAATGAGAACTGTAATTGTCATGAGTATTTCCTCCTTATTTTGTTAAGAACATGCTTGTGCGTGTATACACTTGTACTAAGAAAATATCTTCATTTTATTTCCTTTCTCCTTTATCATGTGACGTAGAGTTATTGACTTCATATCAGCACTGCGGCTCCTGC	200	279
A00202:1331:HH2V7DSX7:1:1101:19696:5478	ATCAGGTCGCTTGAC	ACTGGCCGCTTGACGTGGGCATCTTCTTATGTGCTATTGGCCACTTGTATTTTCCTCTATTATGGGGGTCTCCGTGAATCACTCTATAAAGGGCCTGACTGTTAATATCTCTGGCTTTGGAGGTCATATGGTCTTGTCCCTACTACTCAACTATGCTGTTGTCAAGCAAAAGCAGCCATGGGCAACACTGCGGCTCCTGC	200	279
A00202:1331:HH2V7DSX7:1:1101:19895:5478	GAAAGATCGCAGATG	ACTGGCCGCTTGACGAGCTATTGTAAATAGCTGTAATTCATTGTTAGAAATGTGAATTTCTTAATATCTCTTCAAGACCCTGCTTTCACTCCTTTTGAGGATATACCCAGAAGTGGAATTGCTCCATCATTTGGTGATTCTATTTTTAATTTTTTGAGGAACCACCATACTGTTTTCCACAGTAGCACTGCGGCTCCTGC	200	279
A00202:1331:HH2V7DSX7:1:1101:19913:5478	TCCCAAAGGCTACAT	ACTGGCCGCTTGACGGCACAGCACGGCTTCCTGCCCGTCAAAGGCCTAGGAGCAGCCCTGGGCTCTGCACTCTGTGTGCGGATGCAAAGGCACAGGGGGGGGAATCTGGCCAAATGCAAGCGCCCCTCACTGGGCATCTCTGCCTCCTGCCCTGCTTCTGCCAAGGCAGGCCTGGGGGGGGGGGGCACTGCGGCTCCTGC	200	279
A00202:1331:HH2V7DSX7:1:1101:20726:5478	GCTGGTCGCGATAGT	ACTGGCCGCTTGACGTGGTGCACCGTTCCAGGGAAGAAGGTAGAAGAACAAAAGAGGGAGAGAGGGAGAAAAACGCATTCCTGTATATGGAGCCCACTCCTGCAGTAATGGTGTTGATACACTCGTGAGGGCAGAGCTCTCATGGCCTGATCACCTCTTCAAGGCCCCACCTCTCTACACTGTTGCACTGCGGCTCCTGC	200	279
A00202:1331:HH2V7DSX7:1:1101:22318:5478	GGGACAATGGTAGTT	ACTGGCCGCTTGACGGAGAGTGAGAGAGAGAGAGAGAGACAGAGAGAGACAGGGTCTTGCTCTGTTGCCCAGGCTGGAGTGCAGTGGTATGATCTCGGCCCACTGCAACCTCTGCTTCCTGGGTTCAAGCTATTCTTGTGCCTCAGCCTCCTGAGTAGCTGGGATTACAGGCATGTGCTAACACACACTGCGGCTCCTGC	200	279
A00202:1331:HH2V7DSX7:1:1101:24325:5478	TTGGTTGGCGGTCAC	ACTGGCCGCTTGACGGGGTCCTTCTAAGAGGAAGCAGAAGATCAGAGTGAAGAAAAAAGTGACAGCGGAAGCAGGGAAAGGGACTGGAGGGTGCTGCTGCCTGTGAAGATGAAGGTGGGGCCCTGCGCCAAGGAATAAGGGAACTGGAGCAGCCTCTAGGAGCTGGAAGAAGGCAAGGAAAAGGACACTGCGGCTCCTGC	200	279
A00202:1331:HH2V7DSX7:1:1101:24885:5478	CCACCCCCATCTGCA	ACTGGCCGCTTGACGAGACTTGGAGCCAACCCAAATGTCCATCAATGATAGACTGGATTAAGAAAATGTGGCACATATGCACCATGGAATACTATTCAGCCGTAAAAAAGCTGAGTTAATGTCCTTTGTAGGGACATGGATGAAGATGGAAATCATCATTCTGAGCAAACTATTGCAAGGACAGACACTGCGGCTCCTGC	200	279
A00202:1331:HH2V7DSX7:1:1101:26729:5478	CCGGACGGTGACTCC	ACTGGCCGCTTGACGGAGCAAGTGCTGATGTAGAAGCTGTGGCAAGTTTTTCAGAAGATCTAGCTAAAATAATTGAAGCAGGTGGCCACACAAAACAACAGATTTTCCATGTAGATAAGACAGCTTTCTATAGAAAGAAAAGGCCATCTAGGACTTTCATAGCTTCTAAGCTTCACAGGACAGGTCACTGCGGCTCCTGC	200	279
A00202:1331:HH2V7DSX7:1:1101:28013:5478	GGCACGCCTCCAAGC	ACTGGCCGCTTGACGCAATTCAAGATGAGATTTGGGTGGGTATATGTATATAGATATACCATATCAGGTATAGTGTGTGATGCGGAGGTTTGAGGTATGGTTAATCCTGTCACTCAGACAAGTGAGACAGAACCCAGTTGTTAGTTTTTCAAACCTTATTCCCCATTTCCTCCTCTCTCTAGTACCACTGCGGCTCCTGC	200	279
A00202:1331:HH2V7DSX7:1:1101:29098:5478	GTGGGAGTGCAGGTA	ACTGGCCGCTTGACGCCTGGCTAATTTTTGTGTTTTTAGAAGAGATGGGGTTTCACCATGTTGGCCAGGCTGGTCTTGAACTCCTGACCTCAAGTGATCCGCCCGCCTTAGCCTCCCAAAGTGTTGGGATTACAGGCGTGAGCCACCGTGCCCAGCCTAGAATATATATTTTTTAAAACTCCCAACACTGCGGCTCCTGC	200	279
A00202:1331:HH2V7DSX7:1:1101:29225:5478	TTTTGCTAGCTGTAC	ACTGGCCGCTTGACGACACGTCCTGAACTTGACCTCGAAAGCCTTTCTGGCAATACTGGGGAGGAGGCATCCACCAGCCAGATCATCTTCCTGCTCCTGCTGTCACCAATGTTTCCACTGGGAGGAGTATCTAGGGCCAAGGACAGCTGAGGCTGCACGGTGGTTACCAGTGCAGCTGCATGAGTCACTGCGGCTCCTGC	200	279
A00202:1331:HH2V7DSX7:1:1101:30960:5478	ATAAGCGTACGATGG	ACTGGCCGCTTGACGTCTACAAATATATTTTAAAAATCAGCCACATGTGGTGGTGTGTGCCTGTGATCCCAGCTCCTTGGGAGGCTGAGGTGAGAGATCGCTTGACTCCCGGAAGTTGAGGCTGCAGTGAGCTGTGATCGTGCTTCTGCACTCCAGCCCGAGTGACAGAATGAGTCCCACCAAACCACTGCGGCTCCTGCAGAGTACCTAGACGTCCATCGTACGCTTAT	230	230
A00202:1331:HH2V7DSX7:1:1101:32714:5478	AGCGTGTCGCAATTT	ACTGGCCGCTTGACGACTGCTGTGGCAAGGGCGGGTGGCCTGCACAGCACTGCCCCTCCCGTGGGAAGGTCCTGGCGTCCTGGAGGTCCACATGGGCTAGGGCTAGGCGTTTTTCCCTCGGGAAGGCTTCTCTCACCTTCCCCACCAGGAGACATGGGAGGTCCTGGCTCCAAGCTGAGCCCCCTCACTGCGGCTCCTGC	200	279
A00202:1331:HH2V7DSX7:1:1101:1551:5494	AATGTTTGCCCCAAG	ACTGGCCGCTTGACGTTCAGAGCCTGTTGTTGGTCTATTCAGGGATTCAACTTCTTCCTAGTTTAGTCTTGGGAGGGTGTATGTTTCCAGGGATTTATCTATTTCTTCTAGATTTTCTAGTTTATTTGCGTAGAGGTGTTTATAGTATTCTCTGACAGTAGTTTGTATTTCTGTGGGATTGGTGGCACTGCGGCTCCTGC	200	279
A00202:1331:HH2V7DSX7:1:1101:3974:5494	GACATGCCAAATCGT	ACTGGCCGCTTGACGTGCATCTAGTGTCACAGTGGGAGGGCTCGGAGGACTGTGCCCAAGTCACAATTGGGGACACTGAGGCAAAGAAGATTCATGCAGTGAGGCTGGGCAGAAATGAGGTTGGGGTCTCTTGTTCAGCACAGCTTAGGGGCCCAGCAGCAGGGATGTGGCTGAGACGACCCTCTCACTGCGGCTCCTGC	200	279
A00202:1331:HH2V7DSX7:1:1101:5041:5494	TGAAGAATTGCCGTC	ACTGGCCGCTTGACGTTCCCCTGCCTCAGCCTCCCGAATAGCTGGGACTACAGGCGTGTGCCACCTCACCCAGCTAATTTTTTGTGTTTTTAGTAGAGACGGGGTTTCACCATGTTAGCCAGGATGGTCTTGATCTCCTGACCTCGTGATCCGCCTGCCTTGGCCTCCCAAAGTGCTGGGATTACCACTGCGGCTCCTGC	200	279
A00202:1331:HH2V7DSX7:1:1101:5782:5494	TCCTTTAGGAACTGA	ACTGGCCGCTTGACGTCAGTTTCCTCATCTGAAACTAAAACCAGTTGATAATACAGCCTTCACTAGGTCATGGAGATGGACTCTGTGTGCAAGTACATCGTCTTGTGTTACGGATGCCAGTCATGGAAATTACTCTTTAGCCTGAAGTTTTATCTTATAAATCTTGTTTTCTTGGGACCGTGCGACACTGCGGCTTCTGC	200	279
A00202:1331:HH2V7DSX7:1:1101:6397:5494	TCGGGCCTGGAGTCG	ACTGGCCGCTTGACGGGTAGGGGGTGGGGTGGGCTGGAGCAGGCCCTGACTGCGTCCTCTCCCCTTTTCCCTCCCTCTCAGATGTGGACATCCTCCAGCAGCTGGGCCTCAGCTGGACGAAGGCCGGGAGCCCTGCACCCCCGGGAGTCATTCCTTTCCAGTCGGGCTTCATCTCTACGCAGCGGCACTGCGGCTCCTGC	200	279
A00202:1331:HH2V7DSX7:1:1101:9073:5494	ATCCGAGGTGGATTA	ACTGGCCGCTTGACGTTGCATACAAAGGCACATGGGGTCCCAATAGTGAGGAGAGAACTCAAAAAAGGGTGTATATAATGACAACCCACACACTATCCATTCTGAAAGGAGCAACAAGGAATACTGGACCCTGCAATGAATCTACCCAGCAGACTCCCAGGTCCCTCCATCTGTACGTGTACAATCACTGCGGCTCCTGC	200	279
A00202:1331:HH2V7DSX7:1:1101:9164:5494	CAGAGGACTTCCCTT	ACTGGCCGCTTGACGACGGGAGCCTCCAGTCGGGAACAGCTGAACAGGTAGCTCTGAAAGAGGACCTTGGTCATAAACGCATAGATAAGATTATCCCGAGGTTCTCGCCCACATGCTTCCTTACCACAGGTGGGAGGGCTGCTGTTAGGCTGTCTTCCTTGCTGAGCATTGACAAGCAATGAAATCACTGCGGCTCCTGC	200	279
A00202:1331:HH2V7DSX7:1:1101:9652:5494	TCAACTCTATATCCA	ACTGGCCGCTTGACGGGTTGGGGAACTCCTCCCTGATGCTGCAGCGCAGGGCAGTGGGGACAGCACAGGACCAGGCTGCATCCTGGGCCCTCTTTCCTTAGGGCGGGCTCTGTTGTGACCTTCCCTGTGACCTGGGCATTTCCCAGTTTCTGCCCCTGGAAATCAGAGCCAGGGATCTGGGCTGGCACTGCGGCTCCTGC	200	279
A00202:1331:HH2V7DSX7:1:1101:10248:5494	CCATTGCAAGTCTGA	ACTGGCCGCTTGACGAGGTGTGAGCCACCATGCCCGGCCTAAAAAAATACAAAAAATTAGACAGGCGTGGTGGTGGGCGCCTGTAGTCCCAGCTACTCGGGAGGCTGAGGCAGGAGAATGCTGTGAAACCAGGAGGCAGAGCTTGCAGTGAGCTGAGATCGCACCACTGTACTACAGCCTGGGCACACTGCGGCTCCTGC	200	279
A00202:1331:HH2V7DSX7:1:1101:12400:5494	TTAGAAAGTGTGAGC	ACTGGCCGCTTGACGGTTACACCATGAGACCATGTTGGCAAGGCTGGTCTCGAACTCCTGGCCTCAAGTGATCCACCTGCCTTGGCCGCCCAAAGTGCCATAATTACAGGTGTGAACCACTGCGCCCAGCCCCTTACATTTCTATGTATGATTCATTAGAGTAAATTTTCGTATATGGTGTACAGCACTGCGGCTCCTGC	200	279
A00202:1331:HH2V7DSX7:1:1101:14100:5494	TGAGTGTTCCCGGTG	ACTGGCCGCTTGACGCTGGTTTAGGAGCAACACTCTGGGAATCATTGTGTTAGGAACTAAAAACAGGAGAGGGCTGTAGCACTGTGAGCTAGGGACATATGGTAAGAAATGAGACTGGAGAAGGAGGCAGGGGCTCCTAGGAGCTCAATCTTGAAAGGAGGTTCAAGGTTAGTTCCAGATTGTTGCACTGCGGCTCCTGC	200	279
A00202:1331:HH2V7DSX7:1:1101:15781:5494	GTTCGTCTACACCAC	ACTGGCCGCTTGACGTTGCTGAGCTGAGTTTTTTACTCACGGAGAGCTACACATCCAACAGACACAGTTCCTTCAGCCACTCACCTCCTTTTTGGCAGGTTTTACATCCTCAGGCAGCTCCTGATTCTGGTTTTTCAACAGAACTGCTATAGGGTAATATTTTGGCTCACTGTCATTAGAATTCACACTGCGGCTCCTGC	200	279
A00202:1331:HH2V7DSX7:1:1101:15944:5494	TGATCCTTCAACTAA	ACTGGCCGCTTGACGACAAATTGTGCCAGGGTAAAGGGGAAAATCTCCATCAACATCTAAAGGTCTTTCTTGTTCAGAAAATGAAGGCCCCTCTCCTGCATTAAAGACCAATGTGGCCGTATAGATACTTATACAGAGGGAACAAAATGACATTAGACAGACTCTAAGGTGCCCTCAATTATTCCCACTGCGGCTCCTGC	200	279
A00202:1331:HH2V7DSX7:1:1101:18150:5494	CGACACTCATAGTGA	ACTGGCAGCTTGACGGTGGTATTACCCAGGACCGTGCGAATACCACCTAAGAGAATAAGTAAGGTTGATCGATTAGGTGGTAAGATGTATAACATGTAGTGGCCGAAATGAAAAACCCGGTTTATTTAAGCCTATGTCTTGGAAGGTCTCAGTTGCGTACTGCGGGAACAATCTATATTTGCCATCACTGCGGCTCCTGC	200	279
A00202:1331:HH2V7DSX7:1:1101:18240:5494	GACCCACGGAGGCAG	ACTGGCCGCTTGAAGCAGTGGGTTTATATTCCCCCCAACTTTGACAATATTTGTAACTTGTAAATTTTTTTTTGTTTTTTTTCTTTAGACAGGGTCTAACTCTGTAGCCCAGGCTGGAGTACAGTGGTGTGATCATAGTTCACTATAAACTTGAACTCCTGGGTTCATGCAATCCTCCCACCTCACACTGCGGCTCCTGC	200	279
A00202:1331:HH2V7DSX7:1:1101:22381:5494	GAGTACTACGACTCC	ACTGGCCGCTTGACGCACCCCATAGATGTCGCAGGTCCTGAAACGCTGCTCTTTGTGGAATCTGGATGGGGCATGGGGACCTGGGAAGACCAGTGGCAACGACACAGGACTGGGCGAGTTCTGGGATGGACAGAATACTCTGTCAAGCCTTGAGCCTTAACACAGCCCCACGAGGTCAGTACTATCACTGCGGCTCCTGC	200	279
A00202:1331:HH2V7DSX7:1:1101:22489:5494	GCCTAGGCGGGACCG	ACTGGCCGCTTGACGAGCTATCCCCACACCAGCTAGAGACATCCCAAGCATGGCTACATCGGCATCAACGTCCAGGCATACTCAGAGCTCAGAATTGTAGGTTAGTACCACTTTTCCCACCAACCCCTTATATTTCACAAAGGACTCACAGCCAGCAGGTTAACTCTCCCCTCCCCACCCCTACCCACTGCGGCTCCTGC	200	279
A00202:1331:HH2V7DSX7:1:1101:24279:5494	GATATAAAAACTTAA	ACTGGCCGCTTGACGCCAGGTAGTGGCAGCTGAGAGAGTTGGGTCCTAAAGATCCACTTCCAAAATGGTTTCAAAACAAAATAGTTGTTAAGTTTTTATATC	102	102
A00202:1331:HH2V7DSX7:1:1101:25238:5494	ACAATGGGCATAGAA	ACTGGCCGCTTGACGAAGCCATTTGAATCAGAACTGCAAAGAAGGGAATCTAAGAATCAGCACCTTTAGGCTGGGCGCGGTGGCTCACGTCTGTAATCTGAGCGCTTTGGGAGGCCTAGGTGGGCGGATCACCTGAGGTTGGGAGTTGGAGACCAGCCTGTCCAACATGGAGAAACCTTGTCTCTCACTGCGGCTCCTGC	200	279
A00202:1331:HH2V7DSX7:1:1101:25726:5494	ATCTATATCGTTCGA	ACTGGCCGCTTGACGCTTATGCACACATGCTTAAGTAAACACCTGCACAGAACACATGTACACGCATATAAATACTCATATCCACACACCCCATGTACCCGTGTGCCCAAGCATGCTCAAATACACATAACACACATGTACACACATATGCACACATGCACACTCACATCCATACATCCCATATACACTGCGGCTCCTGCATACCTAGACGTCCATCGTACGCTTATCCGGACTGATGAGTTCGAACGATATAGATTAATCTCGGTCTGACTATCG	276	276
A00202:1331:HH2V7DSX7:1:1101:26756:5494	TGATCCGGAAATATG	ACTGGCCGCTTGACGAAAGAGTGGTCAGAGAGGTAGGAGGAAAGTCAGGAGGGAATGGTGACTGAGAACCAGCAGAAGAGGATTTCAGGAAAGAACCCCAGTCCTAGAGTCAGGCAGGTGTGGGATCTGGTCCTGGCTTTACTGCTTTCTAGTTTGTGACCTTGGGCAAGTCCCTTAACCTCTCACACTGCGGCTCCTGC	200	279
A00202:1331:HH2V7DSX7:1:1101:27010:5494	TATGAAATGAATGTT	ACTGGCCGCTTGACGCTTAAAAGTTGCAGGCTCCTAACAGGCAAATAACATGTGAAGGGGGAAGCACATAGCAACTTATATTATGAAAATAGTCTTGACTGCTAGGATCCCCTGAAAGGGTCTTGGACAACCTAAGGAGTCTAAGGATATATTTTGAAACTCACTCTTTTAACTACTTTAAATATCACTGCGGCTCCTGC	200	279
A00202:1331:HH2V7DSX7:1:1101:27606:5494	CCGTTACGAACTATA	CTGGCCGCTTGACGACCTGCCCCAAAGCCAAAGGTGGGATTCTGCTACTCTTACGCCTTCTTTTATAGGTAGGGAAACTGAGGCACAGGAAGGCACGGTCATATTTTTAGCCCAAAGATCCAGCACCATCTTCCCGCCCAGACCGTCGCCAAGACCAGGCGGGACCATGACACCCAGGCCAAACCACTGCGGCTCCTGC	199	278
A00202:1331:HH2V7DSX7:1:1101:27679:5494	TGGAGGTCACGTGAG	ACTGGCCGCTTGACGCCAGCACTTTGGGAGGCCAAGGCAGGAGGATTACTTGAGCCCAGGCATTCAAGATCAGCCTGGACAACATAGGGAGAACTCATCCCTACAAAAAATAACAAAATTAACCAAGCATAGTGGCACACACCTGTATTCCCAGCTACTTGGGAAGCTGAGGCAGGAAGATTGCTCACTGCGGCTCCTGC	200	280
A00202:1331:HH2V7DSX7:1:1101:28275:5494	TAGTTCCGTCCAGGC	ACTGGCCGCTTGACGCCAATGTGACAAAACCCCGTCGCTACTAAAAATACAAAAAATAGCTTGGAGTGGGGATGCATTCCTGTAAACCCAGCAAATCGGTAGGATGAGGCTTTGGAATGTTTTGAACCCAGGAGGCGGAAGTTGTAATGAGTCGAGGTATCGCCCCTGCACTCCAACCTGAGCGACACTGCGGCTCCTGC	200	279
A00202:1331:HH2V7DSX7:1:1101:30969:5494	TGCATTCGTTTCCGA	ACTGGCCGCTTGACGGTGATGTGATCCATCTTCAGGTCTTGCAGCTATGGATATCAGTACCTGCTCTGGTGGAGGTGGCAGGGGAGTCACTCTGTGAGGCTCCTTGGTTGTGTTTTTGTTTAGTGTGCTGGTTTTGTGTTGCTTGGCCTCCAGCCAGGAGGTGGCACTTTCAAGAGGGCATCAGCCACTGCGGCTCCTGC	200	279
A00202:1331:HH2V7DSX7:1:1101:32687:5494	TCCAGAGCATCTCCA	ACTGGCCGCTTGACGCCTCGTCTGAGGAACAAAGATGTCATGTTTGGTCTCGAAGTCTGAATAAAAACATGCTCTGAGCAAGAAGTGACATTACCCAGGCTGGAAGAGCTTCGTCACTCTGCCCCTTCCCTACCCAAGACACAGCATGTGTGGGGCTCCTCACCCTGCCCCAACCCTCAGAAGCACACTGCGGCTCCTGC	200	279
A00202:1331:HH2V7DSX7:1:1101:3495:5509	TCCTGCTATGCGGAC	ACTGGCCGCTTGACGGAGGAAGCTGGATGTGGTGGCTCACACCTGTAATCCCAGCACTTTGGGAGGCTGAGATGGGTGGATCACTTGAGCTTAGGAGTTCGAGACCAGCCTGGACAACATGGCGAGATCTCATCTCTACTAAAAATACAAAAAAATTTAGCCCGGTGTGGTGGTGCATGCCTGTACACTGCGGCTCCTGC	200	279
A00202:1331:HH2V7DSX7:1:1101:7328:5509	TCCGCTAAATGCCAC	ACTGGCCGCTTGACGCAGCACCTCTCCTCAGTGTCCCTCGTCCCCACAGACCGGATCAGGGCCTGGCGAGCCTCTGTGCCTGCCGTGCGGTGTGAGGACCCGCGGACCCCAACCCGCCCGTCCCACCCTCCTGACCCGGCGCCAGGCTCAGCTCCAGGGCGAGGTCCTCTGGAGTCATGTTCGTTCACTGCGGCTCCTGT	200	279
A00202:1331:HH2V7DSX7:1:1101:7925:5509	GGTAGGGTATCCCAT	ACTGGCCGCTTGACGAACCATTTCCCACCCTTGACCCCTAAATGCTAAAAGACTGAGCCACAACACTTCCTAAGCTGATGAAAGGTTTGTTCTCACCACAGAACACTGTATCCCCAGCAAGAGGGCATAGAATTACATATAGTCATTCCAGGTTGCCTGAAGCCCCCGTTCCTTCATGTCTGCAACACTGCGGCTCCTGC	200	279
A00202:1331:HH2V7DSX7:1:1101:12102:5509	AACCCACCATTAGAC	ACTGGCCGCTTGACGTCTGCGGTGTCATATTTGCTCAGAGATTTTGGTTTAAAAACTGCCTTCCAGTCCTTTGTCTAAGGGGATTCCCATCATGACTATGGGAAACACACAGGGCAGGTGTCCTCATCTCCATTTTACAGGTGGGAAAACGGGGGCTGGCCGTGTTTACAGCAGAGTGTGATCAGCACTGCGGCTCCTGC	200	279
A00202:1331:HH2V7DSX7:1:1101:13729:5509	AGTCACCGTCCCTCG	ACTGGCCGCTTGACGGCACCTGGCTAATTTTGTATTTTTAGCAGAGATGGGGTTTCACCATGTTGGCCAGGCTGTTCTCGAACTCCTGACCTCAGGTGAACCGCCTGCCTTGGCTCCCAAAGTGCTGGGATTACAGGTGTGAGCCACTGCGCCCCTGATTACTGAAGTTCTAAGGAATCTTACGACACTGCGGCTCCTGC	200	279
A00202:1331:HH2V7DSX7:1:1101:15230:5509	CTCCGAGTGAGTTTC	ACTGGCCGCTTGACGTCCCCGCCAGATTCCTGTGTTGAAGCCCTAATCCCCAACGTGATGGTATTTGGAGGTGGGGTCTTTGGGAGGTGATCAGATCATAAGGGTGGCAGTCTCATGAATAGGATTAGTGCCTTTATAAGAACAGACATGGCCGGGTGTGGTGGCTCATGCCTGTAATCTCAGCACACTGTGGCTCCTGC	200	279
A00202:1331:HH2V7DSX7:1:1101:17906:5509	CTTAAGCTCGTGGAG	ACTGGCCGCTTGACGAATCATTTATTTATAGCACTATAGGTTTATGGGTATTTATTTTGTGCTTTGTACTATATTCCAATACATACATTTAGTTATTTATTTCATTGCTCAACTTTTTCCAATCTGGCCATTGGCAGCACTTTTAATTGACACCTTGTGTTTTTTCATTTTTGTTTGCTTCTCTGCACTGCGGCTCCTGC	200	279
A00202:1331:HH2V7DSX7:1:1101:20365:5509	TTCTAAAGGAACAGG	ACTGGCCGCTTGACGAAGAAACTCTCTTGGTGCGGGGCACTGTGGCTCATGCCAGTAATCCCAGCACTTTGAGAGGCTGAGGTGAAAGGATCATGTGAGATTAGGAGTTCAATACCAGCCAGGCCAACATGGTGAAACCCCCTCTCTACTGTAAATACAAAAATTAGTTGGGCATGGTGGCGGGCCACTGCGGCTCCTGC	200	279
A00202:1331:HH2V7DSX7:1:1101:21612:5509	GGCACACATAATAGA	ACTGGCCGCTTGACGACCCTTTGATAATTGGAGCTATGTGTAATCCTCTGCCTAAGGAGAGGAAAAACTGGTGGTGGTCATGAACAGTTGAGAAATAGCTTTATTTAAGTGCCTCACAAGCATCCCTTAACTACAACAGTCACATTTCACAGAACAGATGGGTTTATAAGAAGTTTGGGCCATCTCACTGCGGCTCCTGC	200	279
A00202:1331:HH2V7DSX7:1:1101:23041:5509	ATGCTCTACAGATAT	ACTGGCCGCTTGACGTTTAGTTTAGTGTTTTTTTTGTTTGTTTGTTTTGTTTTTTTTAGATGGAGTCTTGCTCTGTAGCCTATGCTTGAGTGCAGTGGCTCTATCTCAGCTCACTGCAACCTCCACCTCCCAGGTTCAAGCGATTCTCCTGTTCTCAGCCTCCCAAGTAGCTGGGATTACAGGCACACTGCGGCTCCTGC	200	279
A00202:1331:HH2V7DSX7:1:1101:23167:5509	TGGCTGGCCTCTGTC	ACTGGCCGCTTGACGCATGTACTCAACTTTCTCAGCCGCCCCCGCCACAGGGCAAAGGCATGGAACATAACCTTGTTTAAGGAGATGTAAGAGGAAGTCCCCTTGGTGCTTTAGGAGAGGGTGTCCTGCTCAGTGGACAGGCCACAAGGAGAACATAAGCGTGTCCTTCCTTTGGACACGTGTCCCACTGCGGCTCCTGC	200	279
A00202:1331:HH2V7DSX7:1:1101:24144:5509	TTCTCCCTATCACCC	ACTGGCCGCTTGACGTTCATGCCCAAGGCATGGTGACTCAGACACCCAGATTTGGCTTTCCCACCTTTCAGCTTCCCTTGTTCAGGCCAAGAGCCAGGAAGGCAGCCCCATGTGGGGGATGAGCTTAAGGATAGAGCCAAGAGCTGCACCTTGTGGGAAGTCCTTCTTGTTCTTTCTGCCTCCTCCACTGCGGCTCCTGC	200	279
A00202:1331:HH2V7DSX7:1:1101:26295:5509	CGGCGTCTTCTAAGT	ACTGGCCGCTTGACGGGTAAAGTGTTGGGATGGTGAAAATTTTGGTGGTGGTATGGAGAGATAATGGGTGATGTTTCTCAGGGCTGCTTCTAGCGGGATTAGGGGTGGAGTGGGAACATAGAGTGGGAGAGATTAAGCTGAAGGAAGATTCTGTGGTAAGAGGTGATATTGTGGGGTTGTTAGAACACTGCGGCTCCTGC	200	279
A00202:1331:HH2V7DSX7:1:1101:28230:5509	GCGCTTAACCTCGTA	ACTGGCCGCTTGACGAGAAGATCAGTAGAACTCGTCTATCAAACTATCTGCATAAAATGTATCATGGTTATTATAGGTGGAACTGTGCCCCCAAAATTCATATGTTAAAATACTATCCCCCAGTACCTCAGAATTTGACTGTATTATTATTAAATAGAAGACAGAGCCTTTAAAGAGGTCATATGCACTGCGGCTCCTGC	200	279
A00202:1331:HH2V7DSX7:1:1101:2582:5525	AGGAAGGCTCTACCT	ACTGGCCGCTTGACGCCTCGCACAGAAACGGTGGGCTCTCTCTGGCCCAGCATGGTGGTTCATGCCTGTAATACCAGCGTTTTGGGAGGCTGAGATGGGAGGATTGCTTGAGCCCAGGAGGTCGAGGCTGCAGTGAGCTATGATCACACCACCACACTCCAGCCTGAGCAGCGGAGCGGGACCTCCACTGCGGCTCCTGC	200	278
A00202:1331:HH2V7DSX7:1:1101:3360:5525	AACTATTGGATTACG	ACTGGCCGCTTGACGTTTTCTGTCCTTTGCTCCTGGGCGGTGGGTATTTGGAAATTCTTGCAGGGAAGGGCATGGGCAGCCTTACTCAGACCGATTTTTTCCCCCTACATCTTAGCACCTCGTTTTGCCTTTATTTTATGTTAATAATTGTCAAGGGTAATGAATGTAGTTAAACATGCTGTGACCACTGCGGCTCCTGC	200	279
A00202:1331:HH2V7DSX7:1:1101:4264:5525	GAGGGAACGGTAAGT	ACTGGCCGCTTGACGTGAAATGGAAAAGTTTGAAAGCTAAAGTTTGAAAGTTATAATGATGTTAGTAATGGCCTAGATCACGCACAAACCTTTAATCCCGTCTAAAGTTTCTGGGCAAGCCTCCTTCCCTCTTTGTGCTTATAGTACCTATACAGGCCTCTGGTGGCTGTATGGGGATTGCCTTTCACTGCGGCTCCTGC	200	280
A00202:1331:HH2V7DSX7:1:1101:4806:5525	GGTTTATTTCAGATT	ACTGGCCGCTTGACGGACAGATGGACAGGGTGGGAGGGCAGGGTGCAGGGCACAGAGGAGAGAGGCCTTCAGGCTAGGTAGGCGCCCCCTCCCCATCCCGCCCCGTGTGCCCCGAGGGCCACTCACCCCGTGGGACGGTGAAGTAGCTTCGGGGCGTTGGGTCCCAGCACTTGGCCACAGTGAGGCACTGCGGCTCCTGC	200	279
A00202:1331:HH2V7DSX7:1:1101:6741:5525	TTTTTCAGTTCGTTG	ACTGGCCGCTTGACGAGAAGATGGGTGATTTCTGCATTTCCAGCTGAGGTACTGGGTTCATCTCACTGGAGCTTGTTGGACAATGGGTGCAGAACAGTGGGTGCAGCCCACCGACCATGAGCTGAAGCAGGCTGAGGCATTGCCTCACCCAGGAAGCACAAGGGGTCAGGGAATTCCCTTTCCTACACTGCGGCTCCTGC	200	279
A00202:1331:HH2V7DSX7:1:1101:8296:5525	CATTCCTCCGCACGC	ACTGGCCGCTTGACGCATCAGCTCGGAATTCCCAAATCACATCATCCAAATAATCTACATCAAGTGTGGGTGAGAGTCTGGGTGTAATCCATTCAGTGGCAAAATTGCTCTCCTTCTGTGGATCTATGAAACTAGGAAAAAATGACCTGCTCCCCAAAACCAATAGTGGGACAGGCATAGGATACCACTGCGGCTCCTGC	200	279
A00202:1331:HH2V7DSX7:1:1101:10484:5525	GCAAAGGAACTACAA	ACTGGCCGCTTGACGTGAGGCCGAGCTCACCTCCACCCTCTGCCCACCACAGCCCTTGGGGTGAGATCCTGGCCAGGCTCAGCCCCAAAAGAGGAAGGTCCCTGTGGGCTTGGAGTCTCACCCCCAGAGAAGCCTCTTGGAGCATTCAGAAGGAGACCCGTCACCCCATGACAGCTTCTGTCACCCACTGCGGCTCCTGC	200	279
A00202:1331:HH2V7DSX7:1:1101:10538:5525	GGTTTAGGCTCAGGC	ACTGGCCGCTTGACGTGGGCTGGGGCTGTTCTCTGAAACACAGATGTGGACTGTCAACACCAGAGCTGGGGTGGGGGCGGGGGTGACTGCCCAATCCAGGGTCAGCAGCACTCCGGCTGCTGCAGGCAGGGAACAACGGGTGCCAGGCCCAGGCATCCTGCCAGCACGCATGCACCAGTTCCCACCACTGCGGCTCCTGC	200	279
A00202:1331:HH2V7DSX7:1:1101:12671:5525	CGGGGCTCTTGCTAA	ACTGGCCGCTTGACGAGTAACTAGAATTCACCCTCAGAATAGTCAGGCAGGTAGGTTATGTAAGTTGGGCGACATGAGTGAACGGTAACAGAGTAGAAAAAATGCTGAATTGAGATTCCTATACCCTGAGCTGCAGCCACCCGTTTGTAGCTCTGACCTTTCTTCAGCTGTAATACTGAACATAGCACTGCGGCTCCTGC	200	279
A00202:1331:HH2V7DSX7:1:1101:13485:5525	TAGCGTGGGACAAAG	ACTGGCCGCTTGACGAGTTCCTTCTGGGAAGACGGGCTAGGGAGCTCAGTGGTCTCAGGTCTGGTTTCAGAGTTCCGCCTCTGCGTGCCTCAGTTTACCGTTTCCCCCTTTGCCCAAGGGGGCAAGGTAGAGCGCTGTCGGGGATTGGGTTTCATAATCCCCTTCCACTTGACCTCCCCGCCACACACTGCGGCTCCTGC	200	279
A00202:1331:HH2V7DSX7:1:1101:17318:5525	CAGAGCGGTTCAGCG	ACTGGCCGCTTGACGTGTAATCTCAGCACTGTGGGAGGCTGAGGCGAGCAGATCACCTGAGGTCAGAAGTTCAAGACTATCCTGGCCAACATGGTGAAACCTCATCTCTACAAAAATACAAAAACTAGCCAGGCATGATGGCGGGTGCCTGTAATCCCAGCTACTCAGGAGGCTGAGGTGGGAGACACTGCGGCTCCTGC	200	279
A00202:1331:HH2V7DSX7:1:1101:19144:5525	AGAAGACAGCCGAAA	ACTGGCCGCTTGACGGGGATGAGAGCTTTAAGAAGGTGAACCTGATTGCAGAGTGCATGGCTCTGGAGGCTGGGGGTCCATTTTAGATGAAATGAAGTCGTCCATGTGCAACTGCAACAGCTTGACTGAAGGAGGGAAAGGGAGAGTGGAAATGATGAGTCAGAGGGGGAGATGTTAGGAAGAAACACTGCGGCTCCTGC	200	279
A00202:1331:HH2V7DSX7:1:1101:24966:5525	CCTGCTTTAAGGGGG	ACTGGCCGCTTGACGAACCTATCTGTTCAAACCTAAGTCAGAGAGGACTCTTGAGCTGGAACATGCTTTTTCTGTCAGAGACAGTGCTACTGGAGACTTTTGTTACTCCAGTTGGTGGTGAAGAGGCCAGGCTGAGGGCAGAGGTGGTTGAGAGTAGACAGTGGTAGGGATGGAAGCTGCAGAGGTCACTGCGGCTCCTGC	201	280
A00202:1331:HH2V7DSX7:1:1101:26015:5525	TAGACCAAGTTTGGT	ACTGGCCGCTTGACGGAGGCGGACGGATCGTGAGGTCAGGAGATTGAGACCATCCTGGCTAAGACAAAAAAATACAAAAAAAAAAAATTAGCCGTGCGTGGTGGCAGGTGCCTGTAGTCCCAGCTACTCAGGAGGCCAAGGCAGGAGAATGGCATGAACCTGGGAGGCGGAGCTTGCCGTGAGCCACTGCGGCTCCTGC	199	278
A00202:1331:HH2V7DSX7:1:1101:27751:5525	TTGCTCAGGCCCCGC	ACTGGCCGCTTGACGACACGTCCTTCTTCATATGGTGGCAGCAAGGAGAAGTGCCAAGCAAAAGGGGGAAAAGCCCCTTATAAAACCCTCAGATCTCACGAGAACTCACTCACTATCATGAGAACAGCATGGGGGTAACTGCCCCCATGATTAAATTACCTCCCACAACACATGGGGGTTATGGGCACTGCGGCTCCTGC	200	279
A00202:1331:HH2V7DSX7:1:1101:28076:5525	CCACGTTCTCAGCGG	ACTGGCCGCTTGACGGGATGTTTGGAGTCCTGTGACTTGGGTTCAAGCCTCAGTGATTCCATCATCTCACACAGTGGGTACGATGAGAGCCTCTTCAGGTTGTTGAGTGTCAAGGGTGGACAGGACACGTCCCTGCCGCCCACAGGCTCGGGACCTGGAGGGGAAGACTGATGGGTAAACCAAATCACTGCGGCTCCTGC	200	279
A00202:1331:HH2V7DSX7:1:1101:28546:5525	ACCGCCCCGTAATCT	ACTGGCCGCTTGACGGGCGGGGAGCTGTGGTGCAATTTGCTCCTGTCCCTGGAGGTCTGTGGGCGGAAGCTGTGGGCACAGGTGGACATGGCTGTCAGACGTGGGGTCATAGGCTCCCACTCCCCAGCTCCTGCCTCCTCACAGACAGAAGCCACGGCCAAGGAGAGGAGAGACATGGGGAAGGCCACTGCGGCTCCTGC	200	279
A00202:1331:HH2V7DSX7:1:1101:29161:5525	TCCAATCAGCAAGCC	ACTGGCCGCTTGACGACAGCAGAAAGGAGAGGAGTGGGGAAGGGAGAGGAGGGGAAGAAAGAGAGGAGGGCAGTGCCCGGTCACCAAGCACCTCCCCTGTGCCAGGCACATTATGGCTTGGACACAGGGAGGAAGGAAAGGAAGGCCAAGGGTGAAGGGGCTCCGACCAGGGGAAGGTGGGCACACACTGCGGCTCCTGC	200	279
A00202:1331:HH2V7DSX7:1:1101:29866:5525	AGTACATCGCGTTCT	ACTGGCCGCTTGACGCCCACGGTGAGGTCAGTACATGTGTGAATGCTGGCAAAGCAGCAGGGGGAGGCTGCAGGCAAGTGCGCGCCAGTGGGGGCCCACATGCAGAAACTCTGTGTTAGGTGGAGTCTGCCAGTGAATAAGCTATGGCAGTGGCCACTGGTATGTGGCTCTGCTAACTGCGGCCACACTGCGGCTCCTGC	200	279
A00202:1331:HH2V7DSX7:1:1101:30246:5525	GGGCCCAAGTCGTGA	ACTGGCCGCTTGACGAATGTGGCCCCTGTGTCTTCAGGATCAGCGGGTGGGAACGGAGCAGCATTTCTGGGGTCAGCTGGGTATCTGTGCTGCCAGAACAGGGCCCTGGGACAGGCATGCTGCTGGTTGTGCCAGCAGCTTGGCATTAATTAATGTCCTGGAGGCCTGTCTGTTGAGTGCCTAACCACTGCGGCTCCTGC	200	279
A00202:1331:HH2V7DSX7:1:1101:30517:5525	ATACGCTATAAGGAT	ACTGGCCGCTTGACGAAGATGACACAAAGTAGCTATTATTATCCCCACTTTAGTTATGATAAGACTGAGGCACATACAGGTTGATTAAATTACTCATACAGTTAGTCAATGTCAGAACCTCAACTTGAACTCAGCCCTGACTTCCAAACCCATTGCAGTGCTCCACTCAGGTCTTTCCTATTCGGCACTGCGGCTCCTGC	200	279
A00202:1331:HH2V7DSX7:1:1101:32669:5525	TTAGCGGAGTGGCCC	ACTGGCCGCTTGACGTTAAAGAGTTAACGGATTAATGGATTATCATGGAAATGTGACTTGTGGCTTTATATGAAGAATAAGAGAGACTTGAGCATAGCACGTTAGCATGTTCAGCCCCCTCACCATATTATACCCTGTACCCACTTGGGACCCTTCAGAGAGTCCCCACTAGCAAGCCAGAAAGCCACTGCGGCTCCTGC	200	275
A00202:1331:HH2V7DSX7:1:1101:3803:5541	CCTTAATTCACTGCA	ACTGGCCGCTTGACGAACTTTTCCAGGGGAAATATATCCTTATCCTGAAATACATCTATTTAAAGTGTGCGCTACCCATTTTTTTTTTTTAATTTAATATTTATCCAATGCCTTTACTGCTATCAGTACAGCACATTTTTCTTTTCATTTCCTTTTCTTTCTTTCTTTCTTTCTTTTTTTTTGAGCACTGCGGCTCCTGC	200	279
A00202:1331:HH2V7DSX7:1:1101:4345:5541	GCACTTCAGACCTAA	ACTGGCCGCTTGACGTTGTGGCAACTTGTGGTCAGTAGTGGTAGGGCGCACTTTTTCATATAGCTCTCACAAGCCTGTTTACAAGACCCTGCATGGCTTAACCCACACGTGAGACATCACGACCTGCTCATCTCTCCAGTACTCCCCCTACAACAGGCAGGCTTCCTTCCTTCCTTCCCTCCCTCCACTGCGGCTCCTGC	200	279
A00202:1331:HH2V7DSX7:1:1101:5068:5541	TCCTCGTTTTCTTCG	ACTGGCCGCTTGACGAACATTGGACAATGAGAGGTGACTTTGTTTATTTATTGAGCTATTATGGCTTAGTGCTTAGAGGAGTTCCTGCCAAGAATGGAACGAAACCTCCTTTTTGGATCATGTCTTTAAGCACAAACCGCTTTGTTACTGGTCAATATTTGGGGGCAAAATCCAGTGAAAGCTATCACTGCGGCTCCTGC	200	279
A00202:1331:HH2V7DSX7:1:1101:6641:5541	AATGGGCCACGACGG	ACTGGCCGCTTGACGTTCTTTTCTGTGGCTCGTCCTGCTACACTAGGATTACAGGCGTGAGCTACCGTGCCCGGCCCTCTCTTCATCTTATATCAGTTACTAGACTTAAAGCCTATCCGTACCCAATATGACTTCATCTTTTTTTTTTTTGGAGACAGGGTCTGGCTCGGTTTCCCAAGCTGGCACACTGCGGCTCCTGC	200	279
A00202:1331:HH2V7DSX7:1:1101:8052:5541	TACTACTCTTGATTT	ACTGGCCGCTTGACGTCTTCACTGCCCTCCTCTGGGGTCCCATTCACTGAATACATCTGAAGCCAGAGGGCAAGGAGGCCTCCTGTGCAGAAGGCAGGGAGGGGAAGGGCAGATGAACTGGAGCGCACCCCACTGAAGATTCTGGCATGGCTACCACATGCCAGGCACTGTGCTGAGCCTGGGACCACTGCGGCTCCTGC	200	277
A00202:1331:HH2V7DSX7:1:1101:10872:5541	TTTATAATCACGTGG	ACTGGCCGCTTGACGAGCGGGAGGAAGTGCCTGGAATCTGCTGGTAGAAAGGCTTTGGTGAAAGAGCTCTCCAGAGGAGCGGAAGTTGGGGGTCAGGAATTAGGTTGTGTGGCTGTGGTGGAAAGGAGGCCAGTGTGGGCAGAAGCCAGGGTGCAGTTCCCCATGGCCTGGAGGCTGTGAGTTCCCACTGCGGCTCCTGC	200	279
A00202:1331:HH2V7DSX7:1:1101:11252:5541	TGTAACTCGTGTAAG	ACTGGCCGCTTGACGCCAGAGTGGTCTTGATGCTGTGGTCCTAGAGCTAAAAAGTCTTCAGTAAAAATAAGTTTGGGCTGCCCCAAATATGATTTTGTAGGATAAGTAACATCACTTTTACTTGGTTATTTTTAATTACCCAGCTAAACTATGGTATTCTATCACAAATTTATATTCTGCTAAACCACTGCGGCTCCTGC	200	279
A00202:1331:HH2V7DSX7:1:1101:11704:5541	CTGCGGTCCCTGGGC	ACTGGCCGCTTGACGCACAGGGGCTGAAACTGGGGCGGTCATTCACTTCACCATGAAGGGCTACGCAGGTCAGGATATGCCATCTGGGTCAGTGGAAGCAATACCAAGCATGTTTTGGGCAAGGGGGAAGGAATAATGGAGGGAAAAGGGCGGACTCTTGGGGGGAAACCAGAGTCCTTTCACAACACTGCGGCTCCTGC	200	279
A00202:1331:HH2V7DSX7:1:1101:11758:5541	ACCCTTTACAGTTCT	ACTGGCCGCTTGACGCCAAGGCAGAATTTTTACAGGTGTGGAAACCAAGGCGAAATTTGCTCAACTCATCACGTATCTTGGTAGGGTCAGAGCTAGGACTGGAGCTGGGGTCTCTTACTTTCTAGTCCTGTTCTGCTTCCCAGGAAGCGAACACCCACAAGTAGCTCCTGAGTAAATTATGTTGCCACTGCGGCTCCTGC	200	279
A00202:1331:HH2V7DSX7:1:1101:13747:5541	AGGTCCCAATATTCA	ACTGGCCGCTTGACGCACTTCAACCTCTGCCTCCTGGGTTCAAGCGACTCTCCTGCCTCAGGCTCCAGAGTAGCTGGGATTACAGATGCCTGCCATGAATACTGGCTAATTTTTATATTTTCAGTAGAGATGAGGTTTCACCATGTTGGCCAGGCTGGGCTCGAACTCCTGGGCTCAAGTGATCTCACTGCGGCTCCTGC	200	279
A00202:1331:HH2V7DSX7:1:1101:15700:5541	CACTAAATTGCAGCA	ACTGGCCGCTTGACGCATTCTCCATTTCATTGACTCCTTACCACAACCCTGTGAGACAGGTGTGATTCTCCCCATTTCATAGAGGAGGAAACTGAGGCTAATTGCTGGGCCAACTGCCCATAATGTAAGTGGAAGGCTTGGAACATGAGCCTGGACAGTGTGACTGCCTAGCTCACACCCTGAGGCACTGCGGCTCCTGC	200	279
A00202:1331:HH2V7DSX7:1:1101:19443:5541	TTTCGTACAAAGGCG	ACTGGCCGCTTGACGCCGAGAACTGTCCAAACCGGCGGGACTGAGAGAGAGAAACCTGGTCCAGGGCAGAGAAAGAGAGGAGCCCACTGCAGTGCGTGCAAGCGATCTTCCACGCGTCCATCCTGAATGTGTTAAAAGCAGCAGTTAAAGAGGGAGGGCTCTGGAGTTGGACTGTTTGCGTTTGACACTGCGGCTCCTGC	200	279
A00202:1331:HH2V7DSX7:1:1101:22697:5541	TCCCTTACATACCCC	ACTGGCCGCTTGACGGTAGCAATTATTCCTGTGCTCTCCCTGCCCACCCCCACAACAGGTGCCCACTCTGTGTCGTTCCCCCCCCCATTGTCCAAGGGCTGCCATCATTCAGCTCCCCCGGATAAGTGAGAACATGCAGTGTTTGGTTTTCTGTTCCTGTGTTAGTTTGCCGAGGATAACAGCTTCACTGCGGCTCCTGC	200	279
A00202:1331:HH2V7DSX7:1:1101:25283:5541	GCGCGGCGGTTCATT	ACTGGCCGCTTGACGAATCTGGGGCACTGGCCAAGTCTGAGAAAGCAAGTTAAGGTCAGCATTCAGAGCCTAGGCCAGGACGAAGGGCTCAGGCAGAGGCATGGGCAGTGCCAGGTGCTGGCTGAAGGAAGATGATAACGTATTTGGCACCTACTATTTGCCAGGCACTTTGAATACATTTAATCCACTGCGGCTCCTGC	200	279
A00202:1331:HH2V7DSX7:1:1101:27887:5541	CGATGGACGTCTAGG	ACTGGCCGCTTGACGGAAAATGTGGGGATATTGGCTCAAGTCAAAATGAAAGCCCTCTCCTTTCTATGATCTCTCCAGGTGGGAATTAGATTTCTGTTGCTTCAACAAGTGGGCTGGAGCACACGCTTACAAGTTTAGGGCAGTCGACAGCACTCAGAACAGCTTCTGAAGGGGCTCAGTTCCCTCACTGCGGCTCCTGCAGAGTACCTAGACGTCCATCG	221	221
A00202:1331:HH2V7DSX7:1:1101:28176:5541	TGTTGACGGGTGACT	ACTGGCCGCTTGACGTCTGCTTGAAGACTGTGTTGTCAACAATGAGCAAATGGGGACTTTTCTTCGCTGTGGGGCTGGGAGTCTACCAGATGCATGGCTTGGGAGTCTGGGTTGGGTATACAGGGCCTAGGAGTGATTGGGCTGGACTGGGTTCCTGAGCCTTGACCCGGACATCCATGTACCCACACTGCGGCTCCTGC	200	279
A00202:1331:HH2V7DSX7:1:1101:28266:5541	GAATCCTGTAGAAGT	ACTGGCCGCTTGACGTCACTGCAACCTCCGTTTCCCAGGCTCAAGTGATTCTCCTGCCTCAGCCTCCCGAGTAGCCGGGATTACAGGCGTGTGCCACCACGCCGGGCTAATTTTTGTATTTTTAGTAGGGACAGGGTTTCACCATGTTGGTCAGACTGGTCTCAAACTCCTGACCTCGTGATCCGCACTGCGGCTCCTGC	200	279
A00202:1331:HH2V7DSX7:1:1101:28519:5541	CGCTAGTGTCAGCTG	ACTGGCCGCTTGACGAAAGTGGGAAGAGTCAGTTGACTGTAATCCTCCAAAGTCAATGTAAAGAGCCCATTAATGGACTGAAAGTTAGCTTTCAACATTGATTCTCATCTCTTTCTATGCTCACATCCCTAAGCTGGATGTTCGCCGTGTGTACGGACAGAAGGGGCTTAGAGCTTTGCTGGTGGTCACTGCGGCTCCTGC	201	280
A00202:1331:HH2V7DSX7:1:1101:30942:5541	CCGAGCACAGATTAA	ACTGGCCGCTTGACGTGTCTGTTATGCTCCTAGAAAGTGGCCACCATCATCCCAGATTGGCTTTATCTTGTCCACAGCATATTTGTATGGTGGAAAGAAGATAATACTGCCATAAATCCTGTGCTTTATGTGCTTTGTAAAGCCTCTTTTGGTCATACCACTCTAGGATGCATTCCTTATAAACTCACTGCGGCTCCTGC	200	279
A00202:1331:HH2V7DSX7:1:1101:31051:5541	GATTCAGTTGCGCGG	ACTGGCCGCTTGACGTGCAAGTCCAAAACCCAGCAGGGTAGTCATTAAATCTTAAAGCTCCAAGGTAATCTCCTTTGACTCCATGTCTCACATCCAGGGCACACCGATGCAAGGGGTGGGCTCCGAATGTCTTGGGCTGTTCTACTCTGTGCCTATGCAGGGTACAGCCCCTGCGACTGCTTTCGCACTGCGGCTCCTGC	200	279
A00202:1331:HH2V7DSX7:1:1101:31973:5541	AAGAACAGTGTCAGC	ACTGGCCGCTTGACGCTGGGTTAGGTGTCTGTTCTTTGTGCACCCAGATTGCTTTCTCCTCTGGAAACACTTATGTAACTGTTTCTGTCTTCCTGTGTTGATGTGTCTATCATGTGTAGAACATATGTTTACTAGGTGATTACATGAATTTGTGAAAGCAGGAACTACACACATCCACCACTGAACACTGCGGCTCCTGC	200	279
A00202:1331:HH2V7DSX7:1:1101:2401:5556	TTCCCTCCGCAAGCT	ACTGGCCGCTTGACGACACTGTGGGCCTGAAGAAAAAAATTCCATTTGTTTCCTTCCTTGCCCCCATCCTCTGCAGAAGGTGTTTTTGAGATGGAGTCTTGCTTTGTCGCCCAGGCTGGGGTGCAGTGGCGCAGTCTTGGCCCACTTCAACCTCTGCCTTCTGGGTTCAAGCGATTCTCCTGCCTCACTGCGGCTCCTGC	200	279
A00202:1331:HH2V7DSX7:1:1101:2618:5556	ACTAAACGCTAGGAT	ACTGGCCGCTTGACGTTAAAATTGAAAAAATAGAAATATTAAGTAATCATTTGTAACTTACCTACCGTCAGTGCTCCACAAATAATTGATTAGTGACTGATAAACAAATATATGCTATAAGTCTACTAGAATGTAAATTTTAGAGGGATAGAGAGTCTGAGTCTGTGTCCATGTGCTGTATTCCTCACTGCGTCTCCTGC	200	279
A00202:1331:HH2V7DSX7:1:1101:2944:5556	TAGCAGGCGCACCAT	ACTGGCCGCTTGACGAGAGTACAAGAGGAAGTGAGAGGATGCGGAGAGGTTGGCAGGGCTGGGGGAAGGTTCTAGAGGCTCAAGCAACAAAGAGGTGCCGGGAAAGGATGCAGTGTGGCCACTGAGGCGAGACAGGGCCCAGGAACTGGGGGATGCAAGTGAGAAAGGGATGTGGAGGAGAGTTTCACTGCGGCTCCTGC	200	279
A00202:1331:HH2V7DSX7:1:1101:3757:5556	GTATTAAGGACCGAG	ACTGGCCGCTTGACGGATTAGTAAAGTAAAATAATTGAAAGTAATTTTAAAAAAAATCACTGGATGTCCTCAACAGGGTAGTTGGGAGGATAGAGAAAAAAATCAGTAAACTTGAAGATAAGTAGAAATGATTCAGACTAAATAAGAGTGGGAAATGTTAAATTGAGCATAGTCTCAGGTACCGACACTGCGGCTCCTGC	200	279
A00202:1331:HH2V7DSX7:1:1101:6705:5556	CAGCTTAAACCAGGG	ACTGGCCGCTTGACGATTGCAGTGCTGGGCACAGTAAGGAAAGTCTACCTCTCTATCCAATAGGCAGACAGCCTCTGTGATAATGGTCTTGGAGAAGGGATCCTTGGTCCCCCCGGTACATTACTGCAGACAAAACTGAGCCTTCTTTCATGGGAACGGAGCATGGATGCACCTACAGACAGCCTCACTGCGGCTCCTGC	200	279
A00202:1331:HH2V7DSX7:1:1101:6795:5556	TCCCGATCCAAAGAG	ACTGGCCGCTTGACGCCACCACACCCGGCTAATTTTCGTATTTTTAGTAGAGACGGGGTTTCACTGTGTTAACCAGGATGGTCTCTAACTCCTGACCTCATGATCCGCCCTCCTCAGCCTCCCAAAGTGCTGGGATTACAGATGTGAGCCACCACACCCAGCCAACCTAGATGTCTTTCAATGAGCACTGCGGCTCCTGC	200	279
A00202:1331:HH2V7DSX7:1:1101:7175:5556	AAGCTAAAGACGTAG	ACTGGCCGCTTGACGAGTAACTAGAATTCACCCTCAGAATAGTCAGGCAGGTAGGTTATGTAAGTTGGGCGACATGAGTGCACGGTAACAGAGTAGAAAGAATGCTGAATTGAGATTCCTATACCCTGAGCTGCAGCCACCCGTTTGTAGCTCTGACCTTTCTTCAGCTGTAATACTGAACATAGCACTGCGGCTCCTGC	200	279
A00202:1331:HH2V7DSX7:1:1101:8675:5556	TGACCAATTTCTGAG	ACTGGCCGCTTGACGAGATGATAAGCAGCAATAAGCAGTCACTTTGGAAATGTCCTCAACAGGACATAAATCAATAAGTTAATAAAAATATCATGTTTCGTGGATAACAGGAGCAGGAAACATACATTAAAAAAACTTTCAATACATCAAAAAAGATGGGATATAACTGAATTCCTAGAGATGAACACTGCGGCTCCTGC	200	279
A00202:1331:HH2V7DSX7:1:1101:9200:5556	GCGGGCATTTCGATT	ACTGGCCGCTTGACGTTACAAAAGACATCTTTAAAAAGAAAAAACACCCTAAATTCTGGTTTACTACATGGTTGAATGTTCCATTAAACATTTTTTAAAAGAGCCAATAAAATATACGACTTTAAAAATAGGTCCAGGTATTAGTTAACTCTTGCTGGCAATTCACAGATTAATTCCTAGTGCCTCACTGCGGCTCCTGC	200	279
A00202:1331:HH2V7DSX7:1:1101:9579:5556	CTGCCTCTTTCAGAA	ACTGGCCGCTTGACGAGCTTGAAAGAAGCTTGTTGAGTTTGAAAAACAGTGAAAAGGCCAAAACAATCAGAGGATATAAGCAAAGGAAAAGGTGGCTTCGGAGTTAGCAAAGGATGGACCATCAGTGCCCTGCAGTCCACACTGAGGCTAAGGAAGATTCTCCTAAAAATGAGAGAAGCTATTGGCACTGCGGCTCCTGC	200	279
A00202:1331:HH2V7DSX7:1:1101:10230:5556	CACACGGCATGAATG	ACTGGCCGCTTGACGGTCCAGGACCAGAAGGATTCACAGCCGAATTCTACCAGAGGTACAAAAAGGAGCTGGTACCATTCCTACTGAAACTATTCCAATAAATAGAAAAAGAGGAATCCTCCCTAACTCATTTTATGAGGCCAGCATCATCTTGATACCGAAGCCTGGCAGAGACACAACCAAAACACTGCGGCTCCTGC	200	279
A00202:1331:HH2V7DSX7:1:1101:12527:5556	ATGATTGTTAAATGT	ACTGGCCGCTTGACGGACATGGACCCATGCATGTGCATACACATACATATGCATGTACACACACTAGACACATGTACATGTGCACACCATACAGACATGGACCTGCACGTGTATACACATGCACACAGGTACATCATGTGAAGGTGCAAATACACGTACACAATCACAGGCACCCACACAGATGTCACTGCGGCTCCTGC	200	279
A00202:1331:HH2V7DSX7:1:1101:13738:5556	TTCTTGCGAAAATAA	ACTGGCCGCTTGACGCAGGCAGGTTCTTTGGATAGACAGGAAGGCCTGCATATTTGGGTGGGAAGGGGACAGTAGGGGAGAATCCAGCAGGACTTCCTGAAGGAGGTGCTATCTGATGCACACCGTGAAGAACTCATAGGATGTGAGAGGCAGAGGGACACTTTATTTCCACTGGATGTGGTGGCCACTGCGGCTCCTGC	200	279
A00202:1331:HH2V7DSX7:1:1101:14606:5556	ACCTACTCCGGTGTC	ACTGGCCGCTTGACGATCGTTCCCTCCGTGCCTAAGCCACGGGGGTGCCCGTCCTTCCTCACTTTTGGGTTTTTTTTTTTCTCCTCTTGTAGCAATGGACTTTCAAGGACTGGAGCTGGCTCCGAGCTTCTCTGAAATCAAGTATCTTCAGAATTCAAATTCCTTTTTCTTTTCGTAAGAATTGCACTGCGGCTCCTGC	199	278
A00202:1331:HH2V7DSX7:1:1101:15546:5556	TGATTGCAGACGTTT	ACTGGCCGCTTGACGACCCTGGGTTAGTGTTATAATAAAAAGTATATTGCATTCAGGCTGGGTGCAGTGGCTCACGCCTGTAATCCCAGTGCTTTGGGAGGCTGAGGCAGGCAGATCACTTGAGGTCAGGAGTTCCAGACCAGGCTGGCCAACACGGCGAAACCCGTCTGTACTAAAAATACAAACACTGCGGCTCCTGC	200	279
A00202:1331:HH2V7DSX7:1:1101:15781:5556	ACCTTCAGACATGTA	ACTGGCCGCTTGACGTTCAAAAGCAGGTGTAGCCAGCAACAAGCCAGGTGCCTGGTGGGAGAGCCTGCCAGGAGTTGAGAGATGGCACTTCCCCTATGTAGGCAGTGCATGTTATGCTATATCTTTAGAAATAAGCATCTGTTTACAAATGAATATAACCTTTGCCTGCTTACTCACCTTTCAATCACTGCGGCTCCTGC	200	279
A00202:1331:HH2V7DSX7:1:1101:17698:5556	GCCCCAACCACTCTT	ACTGGCCGCTTGACGTGTTCAAAGAACCACTGCTTAGTAATAAAGCCTAATCAGATTAAACTCATCAAAGAGTCGGACAGGTGCCATTATAAACCCATGACTCCTGCCCAAGCTGGGCCGTTCAAGCTTCTGCATGACTTTTAATTTATTCTTAGCTCCCTCTCACATATATCATGGAGTATTATCACTGCGGCTCCTGC	200	279
A00202:1331:HH2V7DSX7:1:1101:18421:5556	CTCCATGCCTTACGT	ACTGGCCGCTTGACGGGACACATAGATTTTTAAAGTTATATATAACAAAACTCAGGCCCAGAAAGGATAAGAAACCTAAGTGTCCAAGAACAAGAAAACGGTGGCTCTGTCACCTACACCAGCCCTCCTGACCCTGGTCCAGCCTTCCTTCCACCCCCCAGCCACCTGCCACTTCACAGGTACAACACTGCGGCTCCTGC	200	279
A00202:1331:HH2V7DSX7:1:1101:20500:5556	TTACCGAGCCATTAT	ACTGGCCGCTTGACGAATTCTTCCACTGGGAATTTGGGCCCCTTCTATATTCTATGACTCTTTTTTTGTTTTTTGAAACAGAGTCCTGCTTTGTCATACAGCTTGGAGTGCAGTGGTGTTATATTATCTTACTGCAACCTCCGCCTCCCAGGTTCAAATGATTCTCATGCTTCAGCTGCCCAAGTCACTGCGGCTCCTGC	200	279
A00202:1331:HH2V7DSX7:1:1101:20808:5556	CCCGTGGTGACGGAA	ACTGGCCGCTTGACGGAAAGAGTCAGAAGACAAAGATGAAGCGGTGAAGGAGTGTGGGAAAGAAAGTCCCCACGAAGAGGCCTCATCTTTCAGCCACAGCGAGGGCGATTCTTTCCGCAAAAGTGAAACACCTCCAGAAGCCAAAAAGACCGAGCTGGGTCCCCTGAAGGAGGAGGAGAAGCTGACACTGCGGCTCCTGC	200	279
A00202:1331:HH2V7DSX7:1:1101:21061:5556	TCTCTCGTAGCGACT	ACTGGCCGCTTGACGATAGGCCCAGAAGAATGAGTACAACTCAGATAGAGGAAAACAGACAAGGCCAGGAACATGGAAGCCAACACTTATTAAGCACCTCCTAAATGCCAGGCATGGTGCTACATTTCTACAGGAACCTTATGAAGTGGAGGCTGTTAGCAAGCCCACTGCACGGGTGAGAAAACCACTGCGGCTCCTGC	200	279
A00202:1331:HH2V7DSX7:1:1101:22471:5556	CTCGAGGAGCGATCA	ACTGGCCGCTTGACGTCGGACTACACAAACATCAGGTTATAAGGCTTGTGTTCAACTCATTGTCAAGACACAAAGCCAAAGAAAATCACACAATGCTAATTACATGTTAGACTTATGCAACACACATTCTTAGAAACAAATGAAGAGTAAAATATGAGAAAATACCTTTATCATTCACGCTGCTGCACTGCGGCTCCTGC	200	279
A00202:1331:HH2V7DSX7:1:1101:23104:5556	AAGGGTAGTATCGGC	ACTGGCCGCTTGACGAAAGAGTGGTCAGAGAGGTAGGAGGAAATTCAGGAGGGGAATTGTGACTGATAACCAGCAGAAGAGGATTTCAGGAAATAACCCCCGTCCTAGAGTCAGGCAGGTGTGGGATCTTGTCCTGGCTTTACTGCTTTCTAGTTTGTGACCTTGGGCAAGTCCCTTAACCTCTCACACTGCGGCTCCTGC	201	280
A00202:1331:HH2V7DSX7:1:1101:23845:5556	GATAACTTCGCTTTA	ACTGGCCGCTTGACGGATTACAGGCGGGAGCCACTGCACCCAGCCTAGGTATTTCAATAGAAGTGGAATAAAGCCAATTTATTGTCTTTGAAAATCATGGCACTGTATGTTTCCATCCACAGAGTACAACAGAGCCCCTTTCCCCCTGTCTTCATGAACGTTGGATGTTAGCAGATCCCTCTACCCACTGCGGCTCCTGC	200	279
A00202:1331:HH2V7DSX7:1:1101:26793:5556	CACGCATGTTGTTCG	ACTGGCCGCTTGACGTGTAGAAGTAAATGAAGTGAAACATGAAACAGAAAGTCCTAGAATCAGTTAGACTTACTCTTTTAAAACAGAACTAGAAGTAATATGTTAGTAACTAGAAGACAAAAAGAGTGTTTTAATCCTCAGAAAATGGAATGGGTTACCTCCTGAGACAGTGAGTCTTCTGTTGTCACTGCGGCTCCTGC	200	279
A00202:1331:HH2V7DSX7:1:1101:27389:5556	TTTGTCGTCTGGAAC	ACTGGCCGCTTGACGAGTTCAAGACTAGTCTGGGCAACATAGCAAGACCCTATCTCTACAAAAATAAAATAAATTAGCCAACTGTGATGGTGCATGCCTTTAGTCCTAGCTATTTGGGAGGCTGAGCAGGGAGGACTGCTTGAGCCCAGGAGTTGAAGGTTACAATGATCAGCCACTGCACTCCACACTGCGGCTCCTGC	200	279
A00202:1331:HH2V7DSX7:1:1101:28076:5556	CAAGAAGTGCGAGAC	ACTGGCCGCTTGACGGCACTGGAAGTACTGCCACATCCCAGGGAAATCCTTCAGTCCCAGGCAAACCGAAAAGGCTGTACCAGATATAGAAACTCCAACCCATTAGCAGGCACTCCTTGTCCTCCCTGCCCCCAGCTGCTGGCAACCATTTATCCACTTTCTGTCTGTATGGATTTGCATACTCTCACTGCGGCTCCTGC	200	279
A00202:1331:HH2V7DSX7:1:1101:28727:5556	CCCAAGAAATTAGTC	ACTGGCCGCTTGACGTTAGTAGAGATGGGCTTTCACCGTGTTAGCCAGGATGGTCTGGATCTCGTGATCTGGTGATCCGCCCGCCTCAGCCTCCAGAGTGCTGTACAGGCGTGAGCCACCACGCCGGGCCCAAAAAGCTTTTAAAAAGAAAAACACTCAGCTGATGAAAGAAGCCACCGCTCTAACACTGCGGCTCCTGC	200	279
A00202:1331:HH2V7DSX7:1:1101:29541:5556	TAGGCTAATCGAAGT	ACTGGCCGCTTGACGGACAAATGGCTTTCCAGATCCTAAAGTCACTCCTTTAGAAAGACTTTGAGCTGTCATCCAATTCATCTTGCTGCTGTAAGGCAGAATCATAATTAAACTGCTCAGAGAAATGGGAATCCATGTTCACTTTAACACTCTTCAGTGAAGACTAGTTTGTGAGGACTTTATCGCACTGCGGCTCCTGC	200	279
A00202:1331:HH2V7DSX7:1:1101:16966:8046	CAGAGCGGTTCAGCG	ACTGGCCGCTTGACGTGTAATCTCAGCACTGTGGGAGGCTGAGGCGAGCAGATCACCTGAGGTCAGAAGTTCAAGACTAGCCTGGCCAACATGGTGAAACCTCATCTCTACAAAAATACAAAAACTAGCCAGGCATGATGGCGGGTGCCTGTAATCCCAGCTACTCAGGAGGCTGAGGTGGGAGACACTGCGGCTCCTGC	200	279
A00202:1331:HH2V7DSX7:1:1101:18105:8046	TCATCGCATCAGCAA	ACTGGCCGCTTGACGGTGGCTGCTCTGTACCGTGGGCATCCGGCAGCCAGGAAGTGAGACAACATAATTATAACTTTGTTTTATGATGCTGCATCATTTGTACTGTTTAGGTCGACGTGAGGACATCATCTTATTTAGAATTTTCCGTTTGGCATTCTCTTTTGGGTGGGAGTTATGCTGGGGGTCACTGCGGCTCCTGC	200	279
A00202:1331:HH2V7DSX7:1:1101:20726:8046	TCGTTCTAGTCGTTC	ACTGGCCGCTTGACGTCTTTTTTGGTTCCATATGAACTTTAAAGTAGTTTTTTCCAATTATGTGAAGAAAGTCATTGGTAACTTGATGGGGATGGCATTGAATCTATAAATTACCATTGGCAGAATGACCATTTTCACGATATTGATTCTTCCTATCCATGAGCATGGAATGTTCTTCCATTTGTCACTGCGGCTCCTGC	200	279
A00202:1331:HH2V7DSX7:1:1101:20853:8046	ATCGCCACCGCGTTG	ACTGGCCGCTTGACGCCTCAGGTAGGCAGAGGGTTGGGTCAAATGCAAAACCCAACGAATGGATGGTCAGAAAGCCTGTGGTGTTACCAGTTTTTAATTATTTGTGGATTCAAAACTGAAGTAGAAGGGCCTTCTGAGTCAAACAACACGGCAGCCTGGGCTATGAAATTCTGTTCTGTGATTTTCACTGCGGCTCCTGC	200	279
A00202:1331:HH2V7DSX7:1:1101:13512:5572	GGCCCTGGATAGATG	ACTGGCCGCTTGACGACCAAATTATCCATAAAAACCCTAGCTTCTGAGTTAACAGGGAGATTGATTTGAGTAACAATTCCATTTCCCATATTGCTAGCCCAGTATTCATTAAGCTCTCTTGAAGACTGCTTTGAGTAATAATAAAACTGGTCTCCCATACAGCAGGCTCTGTGTGAATTACTTTACACTGCGGCTCCTGC	200	279
A00202:1331:HH2V7DSX7:1:1101:17598:5572	TAGGCTGACTGGGAA	ACTGGCCGCTTGACGCTCACCTACTTTGGGACCTTCGGGGGTGAGTTCCCCTTTGTCCTCTCGTGGAAACAGCACACAGCAAGCAACCACAAAACCAGAGCGGAATGAGGGACTTCCCACCGGCATCCGTCCCCAGTGCCATGTTTTATCATCTGGAACGGTTGTGAAGCTTTGTGTGACTTGCTCACTGCGGCTCCTGC	200	279
A00202:1331:HH2V7DSX7:1:1101:17616:5572	AGGGACCGCAGCCCG	ACTGGCCGCTTGACGCTAATGCCATCTTAATCCTGGGGAAAATGGATTAACCATCCCCCTCTCAGGCTGTCATCTGTAAAACGAAGGATCTGGGCCTGATTACCTCTGTGGTCCTTTCATGTCTCTGATGTAAGCCCCATTGGCATCACCACAATAGTGCTGAGCGCCTACACTGGACTCTATAACACTGCGGCTCCTGC	200	279
A00202:1331:HH2V7DSX7:1:1101:18430:5572	TGGGTCCCGGAACAT	ACTGGCCGCTTGACGTGACGAGAAACATCACAGAGTTGATTGAGCTGGGTGGAAAGTCCAGGTGGATGAGATGGCCTGGCAGGATTCAGGGAAAATATACCCCAGCAGAGGGAGCAGCACCGGCAAAACAGGGCTGAGACCACAGCTTCCTCCACCCCTTGCTTTGCTTCGCTCTGCTTTGCTTTCACTGCGGCTCCTGT	200	279
A00202:1331:HH2V7DSX7:1:1101:21504:5572	ATCAGTTCGTTATCG	ACTGGCCGCTTGACGAACTCCATCTTCCTCTTCCACCCATAAGATGGACTTCCATCACACTCTGATTAGTGGAAGGAGTGACTCTCTCTGTAGAGGGAACTGCTACCCATGCCCAAGACCCAGTTTAAATACCATCTTCCCCAAGAACCCCTCCAGCCAGAATGAATTGGCTCCTTCTCAGTTAACACTGCGGCTCCTGC	200	279
A00202:1331:HH2V7DSX7:1:1101:23891:5572	GAGATGAGCTAGGCT	ACTGGCCGCTTGACGGTTGATAACCCAATGTGGATGAAGTTGAACTGATGCATGGCGAGATATCCGATGGGAGGCTCTCTGATTATGGGGAATTTTAGAGTGGAGAGTTTCGAGGGAGAGAACTTTGGAGGCTGAGGCACATTAACTCATAAGTATTAGAGTTAGAGATGGAAGAAATAGCAAACCACTGCGGCTCCTGC	200	279
A00202:1331:HH2V7DSX7:1:1101:24126:5572	GCATGTTTTCAACGG	ACTGGCCGCTTGACGTGCACCGTTTTCCTACTTGAAGTTTCCAGGGCTTGAATAAAAGACGTGTAAGGAATATTTTCAAATTGTCTTTCACACTTAAATGCAAATGTTCATGCTTAATGAACCACAGACCACTGATCTAAACCAGAGAGCATTAATTGTTCTAGGGCCAGTGTGAAGTCAGCATTCACTGCGGCTCCTGC	200	279
A00202:1331:HH2V7DSX7:1:1101:24523:5572	CCTCTGCACACCGCA	ACTGGCCGCTTGACGGATAGGACCACGTGCTGCACAGGTTTGCTGGGAAGGCCATATGAGAGGTGCCGGCTCAGCACATCCTGTCTGCCATTGTTACAAACAACAGCACGGGAGAGTCGGGGAGCAGAGTCGGCCAAACGCAAGACCCTGGGCTCTGGCTTCCCTGTGCTACTGACCTATGGGGTCACTGCGGCTCCTGC	200	279
A00202:1331:HH2V7DSX7:1:1101:27561:5572	GGAGCGTAATTTCAG	ACTGGCCGCTTGACGTATAAGTGGGAGCTGAAAAATAAGAACACATGGACATAGGGAGGGGAACAACACACAGTGGGGCCTGTTGGGGGGTGGAGTAGGGGAGGGAGAGTATTAGAAAGAATAGCTAACACATGCTGGGCTTAATACTTAGATGATGGATTGATAGGTGCAGCAAACCACTATGGCACTGCGGCTCCTGC	200	279
A00202:1331:HH2V7DSX7:1:1101:29875:5572	TAACCCGCTAGAAAA	ACTGGCCGCTTGACGGAATCACTAACATTAGGATCCATTTTCTGAAGTGTCTGAAGGCCAAAGGTACTTGAGTTTTCCTGAGCCACCTTTTCTAAATTACTGTCATTTGTAATATAAATAACACATTTTGGTGTGGGTGGTCTGGATACAAACTTCTCCTTTGGTAGCAATTCCATGGTATGTGTCACTGCGGCTCCTGC	200	279
A00202:1331:HH2V7DSX7:1:1101:30888:5572	GGTATTCCAAGTGAA	ACTGGCCGCTTGACGAGTTTGTTCTGGTGTTATCACAAAGTGATGTCTGAGACTGCTTGTTAAGCTGTGTGATTAGACCAAAAAAGGACAATGGTTTTACTGATGATTTAGGTCAAAGTTACTTCAGGAATGCAAAATAAAAACGATTCTGTCTGAAACTATATAAATGAAGGTTTGCATTGTGACACTGCGGCTCCTGC	200	279
A00202:1331:HH2V7DSX7:1:1101:31593:5572	ATCTCCGCGGAGTTG	ACTGGCCGCTTGACGGCTAATTTTTGTATTTTTTGGTAGAGACAGGGTCTCCTTATGTTGCCCATGCTGGTGTTGAACTCCTGGCCTCAAACCATTCTCATTCCTCGGCCCTGGGAATGATCTCTTGATGGACAAAACCTTAAAACTTTCTGTTAGTTGTCTGACAGATGAGGCTAGCTCTCATTCACTGCGGCTCCTGC	200	279
A00202:1331:HH2V7DSX7:1:1101:2257:5588	TTTTGTTGCGCGCTC	ACTGGCCGCTTGACGAATGTATTGTAAGCTGTTATGGACTGAGAGCATTTCCAGGAGACTGAGTAGGATTTAAATTAGCTTGATGGAAGTAGGAGGAAGGGCCCACCTCTCCCATTTCTCCCTAAAGATTAGGTACCGATTCTAGCCTAAGTTGCACTTCCAACATTTCACTAGTTAGGAGGGCACACTGCGGCTCCTGC	200	279
A00202:1331:HH2V7DSX7:1:1101:3396:5588	CGGGCGGGGTGAATC	ACTGGCCGCTTGACGTCTCTAGTCACACACACCCTGTTCAGCCTCTGCATCTGGCCCCCGCGGAGACCCACACCACATTCTACTCCCCTGGCCAGAGACCGAGGGTGACTCGGAGGCTTCCAGTTCCCAGCAGCTTTATTGGCGTTGCTGTTTCCATAGAAGGACAATAAAAGGGGGCCATAAGGCACTGCGGCTCCTGC	200	279
A00202:1331:HH2V7DSX7:1:1101:4264:5588	GTGAGTCCGGTAAGC	ACTGGCCGCTTGACGCACATACATCCCCTTTCTCTCTTCCCCTCTACATTTTTTTCTGTTACTTGTTATTTTTGGTACTGATGTGCTTTTATTTGAGTAGGATATTGGAATGCAATTGTCTTCTTAGTCCACCATCCCCTGACCTGTCATTATTGAAAAACAAAATTCTGTAGCAAATGAGTCCCCACTGCGGCTCCTGC	200	279
A00202:1331:HH2V7DSX7:1:1101:4535:5588	TGGTTAACTGCTCCT	ACTGGCCGCTTGACGAAATTCAGCAGCACATCAGAAACATAATACATCGTAATCTGGTTGGATTAATCCTAGAAATGCAAGGAAATTCAGCATATCCAACTCAATAAACACACACATCACATCAGCAGGGTAAAGAACAAAAACCACGTGAGTATCTCAATAGAGGCAGAAAATGCATGTGACAACACTGCGGCTCCTGC	200	279
A00202:1331:HH2V7DSX7:1:1101:5023:5588	ATCAAATAACAGATG	ACTGGCCGCTTGACGACTTCAAGTGTTTGTAATTGGAGTCCCTGGAGAGGCCTTATGAGGTCAGAAAAAAAATTTAAAATAATGGCTGAAAAAATATCAGATTTGACCATAAATCTAATTTACACAAACCTTGATCACATGAAACATGAAGTATTCTAAGAAGCATAATTAAATTGCTTAAAACCCACTGCGGCTCCTGC	200	279
A00202:1331:HH2V7DSX7:1:1101:6017:5588	TAGAGAATCTCACGC	ACTGGCCGCTTGACGCATAATGGTGGCAACAATAAAAACTTGGGGCGACTAAAGTAGGGAAGGAGAGGGAGCAAGGGTTGAAAAACTATCGCATACCATGCTCAGTGCCTAGGTGACAGGATCATTCATACCTCAAACGTGAGCATCACTCAGTACACCCAGGTAACAAACCTGCCCGTGTACCTCACTGCGGCTCCTGC	200	279
A00202:1331:HH2V7DSX7:1:1101:6650:5588	AGAAACGCTTACAAG	ACTGGCCGCTTGACGGAAAGCACAGGGTATAATAATTGTACCCAAAACAAAAAGGTTAAACCTATATTGAGTTCTAAAGCAATTACAAAATCCTCTTTGGAGAACTCTGTCAGTAACAGAATGTAGGGAGTAAGTGATCTTTCTGCAACCCAGTGGTTCTTCAACTCTGTGTATTATAAGAAAATCACTGCGGCTCCTGC	200	279
A00202:1331:HH2V7DSX7:1:1101:7446:5588	AGATGAGATGGGTAA	ACTGGCCGCTTGACGTGACAGAAATGGGGAAACATTCAACCTCAACCCTGAGTGGGAAAAAACTTACTGCCCACTAAATTACCCATCTCATCT	93	93
A00202:1331:HH2V7DSX7:1:1101:8693:5588	GAGTTAAGCGAGAGT	ACTGGCCGCTTGACGAAAAGGGGAAGTAGGTTATTTTTTCATATCTCGTGGGCTTGCTAAATAATTAGTGGGTTTCCTAAACTCACAATATTTCGCCAGATTAATTTAATGGGAGGTAATTCCATTATTCTTGTGGGAAAGAGTCACACAACCTATACCACTTTCTGACTGTTTAATCTTTAAGGCACTGCGGCTCCTGC	200	279
A00202:1331:HH2V7DSX7:1:1101:9001:5588	TCCCAAGAGACCCAG	ACTGGCCGCTTGACGTCATATTATTTGATGCTATCATTTTGCATGCTCATAACATCCCAACTTTGTGTATGATATTAATTTCGTTCTTTTTCTTTTTTTTTTTTTTAAAGAGTATCACACTGTTGCCAGGCTGGAGTGCAGTGGCTTGGTCTCAGCTCACTGCAATCTCTGCCTCCCAGGTTCAACACTGCGGCTCCTGC	200	279
A00202:1331:HH2V7DSX7:1:1101:9146:5588	CCCTCGCCACCTTCG	ACTGGCCGCTTGACGCCACCCTAAAACTTATCAAAGAAACGAGAGAGAATGAAGTTAAACATGGAAAAATACCACTCATTCCACAAGCTTTTACTAAGCACCTAGAAGCTGCCTAACATGTGCCAGCAGTAGAAAAATACAGGAAAGTTCAAGGGGTTCACAACATGCTAAGCAGATCAAATATCCACTGCGGCTCCTGC	200	279
A00202:1331:HH2V7DSX7:1:1101:9489:5588	AATAACTTTGGTTCT	ACTGGCCGCTTGACGAACAATCAAGAGGAGAAAAAAAAACCTGCCAGATTGCCAGTGGCCCTATGTTAAGTGAGGAGGGGTTTTGTGGGAAGAACTGCAATTTACTTGGAAATCTAGTTATAGGACCAGATAGAAAACTAGCCTCTGAGCTTTACACTGGACATTGAGGGAGATGAAAACCCAGGCACTGCGGCTCCTGC	200	278
A00202:1331:HH2V7DSX7:1:1101:11460:5588	TGATTATCGAAGGTC	ACTGGCCGCTTGACGGGGAAGACCTTTTAATATTGCCCCATGAGTCCCTGAGGCTTTCTTTTTTGTTTTTTTTTCTTTTTTGTTTTTGAGATGGAGTCTTGCTCTGTTGCCCATCCTGGAGTGCAATGGCGCTATCTCGGCTCACTGCAAGCTCCGCCTCCCGGGTTCATGCCATTCTTCTGCCTCACTGCGGCTCCTGC	200	279
A00202:1331:HH2V7DSX7:1:1101:13467:5588	TGCATAGAAAGTATC	ACTGGCCGCTTGACGACCTAGACAAACAGACCAACGAAACAAAACATAAAGTATATAAATAGAACCACACGGATATGGTTGATTGATTTTCAACAAAGTGGTGAAGTAAATCCGATTGGGAAGGGAAAGTCTTGTTAAGTATTGCTGGAACATAAAACTGAATCTTGACTCTTCTTTCACTCCATCACTGCGGCTCCTGC	200	279
A00202:1331:HH2V7DSX7:1:1101:13738:5588	TCGTCATCATCGAGC	ACTGGCCGCTTGACGTTTTGTTTTCTTTTATTTTTTTTTTTATTTTTTTTAGACCCAGTCACCCCCACTCGTACAGGCTGGAGTATTGATTGCAGTGGCGCGATATCGGCTCACTTCAAACAAAGCCCCCCGGGTTCAAGCGATTCTCCTACCTCAGCCTCCCGAGTAGCTGAGATTTAACCCGGTCACTGCGGCTCCTGC	201	280
A00202:1331:HH2V7DSX7:1:1101:13901:5588	TACGCTATCAGGTAT	ACTGGCCGCTTGACGTCTTTCCTTAGATAAATTCCAACCACCAAATGATAGTAGGAATAATAACAACAATATACATTCAAAAAATATTTATCGGCCGGATATGATGGCTCATGCCTGTAATCCTAGCACTTTGAGGCCTAGGCGGGTGGATCACCTGAGGTCAAGAGTTCGAGACCAGCCTGGCCCACTGCGGCTCCTGC	200	279
A00202:1331:HH2V7DSX7:1:1101:14552:5588	GGAAATTATCCGGAA	ACTGGCCGCTTGACGATTAATCAAATACTACTGGTTTCCAGCTCCCTCTGTACTCCTCCACAAGGAAGTAAAGAAAGCAGGTAACAACAATTGGTCTCTGTTCCTCAGATGAAGTTAACCTACCAAAAGTTTTAACAATGGGGGATTTTCCTTCCCTTTCTTCCCAGAGAGATGGGGAAGGCAGCCACTGCGGCTCCTGC	200	279
A00202:1331:HH2V7DSX7:1:1101:17101:5588	CCTAGCATAGTAGAC	ACTGGCCGCTTGACGAGCGGGTGCCCCCTTCCAGCGGGGAGCTGGGTGAGGCCTCCCACGCAGGGTCCCGCTCACCCGGGCCGACTCGGTGATCCCTCCGCTCGCACAAGGTGGGGAGCTGTTCTAGGTGTTGGTGTGGCGTGGCCGGCACACCTCTGTAGTAGGCACAGGACTTGGTGCCGGCTCACTGCGGCTCCTGC	200	279
A00202:1331:HH2V7DSX7:1:1101:17481:5588	GTAAATCGACTGATG	ACTGGCCGCTTGACGTTACCGGCATGAGCCACTACACATGGCTGTTTGGTTTTTTGTTTTGAACTTTTCTGTATTGAGAGTAGCTGAGTAAAGCATGCATTACTTTTATAATTTGGGAGGACACAAAACGTTACTGAAAGAAAAAGACTGAGAGAGTGGTTCACAAAGTGCTGTTGGGGAACGCACACTGCGGCTCCTGC	200	279
A00202:1331:HH2V7DSX7:1:1101:19307:5588	TATGCGGCCGAATAG	ACTGGCCGCTTGACGAAAATTAGCTGGATGTGGTGGCGGGCGCCTGTAATCCTAGCTACTTGGGAGGCTGAGTCACGAGAATCACTTGAACCTGGGAGGCGGAGGTTGCAGTGAGCTGAGATTGCACCACTGCACTTCAGCCTGGGTGACAGAGTGAGATTTTCTCTCAAAAAAAGAGGTCGGGCCACTGCGGCTCCTGT	200	279
A00202:1331:HH2V7DSX7:1:1101:19831:5588	ACCAGATGGAAAAAG	ACTGGCCGCTTGACGCTAAGCCCTGCTTACCCGACAAAGAGTGCAAGGTAGCAAGTGGTGAGGGAGCAGAGAAGGGCAAAAGTGGAAGACGGTTCGAGAAGCTAACTTGAGAAAGGGGCATTTCTGTATCAGCCTAGGCACCAGGACTCTCGGGTCCTGGGAACTCTCTGGAGCCCTTTGTTCAGCACTGCGGCTCCTGC	200	279
A00202:1331:HH2V7DSX7:1:1101:21513:5588	TCATTCTTCGCTTAC	ACTGGCCGCTTGACGTAGAAAGGATATAACAGAGGGGATAGAAAAATAAGGAAATGTGAGGAGTTAGGTCAATGCTTGCCCCTTCCCACGGGCCCACCCATGGTAACGCTGTGGCTCGCTGCAGGCCAGCCAGTATCTGGGAATACAGAGACGCATGATAGTGTCTTTCTACTCTGATTACAACTCACTGCGGCTCCTGC	200	279
A00202:1331:HH2V7DSX7:1:1101:22128:5588	CGGAGTGAAGTGATA	ACTGGCCGCTTGACGAAAAAAAAAAAAGTATTTCTCTGGCTTTCACTTCATTTGACAGGTGAGCTGAAGCTATTGTGTGTATTCTCTTAGTAAAGTCAGTTCCCACAGTTCCCTGGGGGTGATGTGGCTTTGAGGTAAGAATGAGGTAACAGACTTAAATGTACATGATTTTATTGAGATAGAATCACTGCGGCTCCTGC	200	279
A00202:1331:HH2V7DSX7:1:1101:23194:5588	GCTGCCCCCTGTTCC	ACTGGCCGCTTGACGAGGTTCCCTTCCTTACCCCGGGAGCCTTTCTTCATCCACCGTCCTGGGGCACCTGGTGGCACCTTCAGTCTGGAAACACCTGCCCTTCACTGTAGGGGAATTGGGCCCCTGTTCGTTTGATAAGTTTTCCTACCATTTTCTGATTTGTTTTTTCTTTCTGGAAAATGTATCACTGCGGCTCCTGC	200	279
A00202:1331:HH2V7DSX7:1:1101:24623:5588	GTTGTTGAAGTAGGT	ACTGGCCGCTTGACGAAATTAATTCTCTTACAGTCCTATGACCCATAGATAAAGCAGAAATTCCATATGGTTCCATGTTTATCTCAGGTTGACCTTGTTTCTGATTGAGCCAAGTTCCTTCATGGGATCTCCCAACTAGAGGTTTAAGAGTTTTTGTCTCTTTAATCTTTACATTTTATGATGTACACTGCGGCTCCTGC	200	279
A00202:1331:HH2V7DSX7:1:1101:25943:5588	CATTCTATTCTTCGA	ACTGGCCGCTTGACGTTCTTGGACCGGTAGGTTTTCCCAGAGAGAAAACTCCCAAACTTTTGCTTAGGAGTTATTATAAACATGTTAACCAGGATTCTAGAGGTAGGAAGTAAAGGGGGACTGGGTGTCTCACCATTAATTATTAATACCTGGTTTCAATAAGTTGCTTTATTCCTTTTTTTTTTCACTGCGGCTCCTGC	200	279
A00202:1331:HH2V7DSX7:1:1101:27914:5588	CGCGGTCACGAACAA	ACTGGCCGCTTGACGTATATACATACAGTGTGGATGGACACACACACACACATATATATATACATACATTAATTATAGTAATAGCCACATGTTTGAGGTATTTACATGCATCTTCTCTTATATAAAACCATGAGATAAGTACTATTATGAACTCTGTAACACACTGAGGAAAGGGCAGTTACAGTCACTGCGGCTCCTGC	200	279
A00202:1331:HH2V7DSX7:1:1101:27986:5588	GCCCGGCAGCCCGAC	ACTGGCCGCTTGACGACCCGCCCCGGGAGAGTGGGGTTGCTGGGGTTGTAGCAAGGGGAGCTCAGCAGGATTCGGCCCGCACCTCGGCTCCGGGTAGTCAGGAACCGCGCGGAGCGCCCTGCAAGAGGCCACGGCTCCCCCGCCGCTGTAGAAGGCCGGACCGTGAAAGCCCGGAGGGTCTCCGTCACTGCGGCTCCTGC	200	279
A00202:1331:HH2V7DSX7:1:1101:28456:5588	GCTATGGGCTGACAA	ACTGGCCGCTTGACGAACCCTTCTGCCCGGCGACTGGTGGGTTGGCGGCTAAGGGGCGGAGACAAGAGGGGCCGCCACCATCTCCTCCAATGGAAGGGAGACAGGGGCGGGCTTAATGACGGAAGGAGCATGGCGTGGAGACACCTGAAAGTGAGTCCCGCGAGTGAGCAGTGTGGATGGGGGACCACTGCGGCTCCTGC	200	279
A00202:1331:HH2V7DSX7:1:1101:31060:5588	CCGACTTGTTCCCTA	ACTGGCCGCTTGACGCACATCTAAGATGGTGGACTTCACACTCCCATACGGATTGCCTGCCCCACTTGAAAAATGGGGCTGACCGGGCTCACGTGGGCTGACCTTTCCACGTGGCAGCTGTCATGCTCACATCCCGCACTCCCATGCCTGCCTGGCCTCCAGAAGTAGGTCTGTTCCCCCAGGGACACTGCGGCTCCTGC	200	279
A00202:1331:HH2V7DSX7:1:1101:31241:5588	TATAACGGGCTTCGC	ACTGGCCGCTTGACGGTCTGGCACTCCCTAGTGAGATGAACCCGGTACCTCAGATGGAAATGCAGAAATCACCCCTCTTCTGCGTCGCTCACGCTGGGAGCTGTAGACCGGAGCTGTTCCTATTCGGCCATCTTGGCTTCTCCCCGAGATGAATTTCTTGTAGGCAGTATATAGTTGGGTCATTACACTGCGGCTCCTGC	200	279
A00202:1331:HH2V7DSX7:1:1101:32181:5588	GACGTCAAAATTAAG	ACTGGCCGCTTGACGGGGATGCCTGGCGTTTCAGCTGGAATACTGAAGCCTGAAGGTTGGAGTCATCTGAAGGTGCTCTCACCCACACATCTGGCAAGTGGAGGGCTGAGGGCCCAGTGTGGCTATTGGCCAAACACCCACGTGTGGGCTCTCTGTGTGGCCAGGACTGCCTCACAACACAGTGGCACTGCGGCTCCTGC	200	279
A00202:1331:HH2V7DSX7:1:1101:2935:5603	CTGGAATGGGTAATT	ACTGGCCGCTTGACGACGAAGCTCAACTTCATGCGCCGCGCCCCGGAATGCTTTGCCTTTAGCCACTAGCGGAGCCGCCCGCCTGAGGGAGCCCTCCGGGAGTGAGCGCACGCAACCGTGCAGTCAGATTCCTCCGCCGACCGCGGCCCTCTCTCCTCGGGCTTTGCCTTCGCTCTCTAGCTTTTCACTGCGGCTCCTGC	200	279
A00202:1331:HH2V7DSX7:1:1101:4056:5603	TGAATCGTATGCCAA	ACTGGCCGCTTGACGAGTCCTTCTCTTGCCTGCTACCATGTAAGATGTGACTTTGCTCCTCATTTGCCTTCTGCTATGATTGTGAGGCCTCTCCAGCCACGTGGAACTGTGAATCAATTAAATCTCTTTCCTTTATAAATTATCCAGACTCAGGTATGTCCTTATTAGCAGCCAGAGAACAGACTCACTGCGGCTCCTGC	200	279
A00202:1331:HH2V7DSX7:1:1101:4435:5603	ATATGCTGCTTCGTA	ACTGGCCGCTTGACGTGTGTACCAGTAAACAGCGAAAGAAAAGAGCCATCTTCAGGGTCCAGCAGTAGGAGAGGGAGTAACTTCATTAAGATACCCATTGCTGGGACTTTGTCCTAGGATGGACAGATCTCCAGGTCATATTTCTACTGAAAAATTCAAGGAACAGAAGACTGTATATCATGATCCACTGCGGCTCCTGC	200	279
A00202:1331:HH2V7DSX7:1:1101:4960:5603	ATGCCATTCAGCTAG	ACTGGCCGCTTGACGACCTTGGGATGGGGAGATGGTCCTGGATTATCTGGGGGAGATGAATGTAATCACAAGGGTCCTTGTAAGAAGGAGGCAGGAGGACCCGGGTCAGAGGTAATGAGATGATGCGAGCAGGGCGAAAGAGGAGGAGGTATGAGGACGAAAGTGGAAGGGGGAGTGATGTCGTTCACTGCGGCTCCTGC	200	279
A00202:1331:HH2V7DSX7:1:1101:6659:5603	GAAGGGACGCGTGAC	ACTGGCCGCTTGACGTCCTTTAATCCTAGCTGCTCTGTCAGGGGGTTGTGGTCTGTGTTTATGGCTTTAATTTGCATCCGCTGCTGTTGAGATACTGGCCGTGCCTGTCTCTTCTTTTCTCTCCAGGTCTGCCCACCTTTGTTCTGGGGTTGCTTCTCTTAGTATTGAGTCCTAAGAGATCTTGGCACTGCGGCTCCTGC	200	279
A00202:1331:HH2V7DSX7:1:1101:7202:5603	ACCACCAGGGGGAGT	ACTGGCCGCTTGACGATCCTTAAGCCAGCAGCTCAAGTCACTGTTCTGCCTATGGAGTAGCAATTCTTTATTCCTTTACTTTCTTAATAAACTTGCTTTTGCTTTACTCTATTGACTCGCCTTGAATTCTTTCTTGCGTGAGATTCAAGAACCCTCTCTTGGGATCTGGATCAGCACCACTTTCCCACTGCGGCTCCTGC	200	279
A00202:1331:HH2V7DSX7:1:1101:7943:5603	GCCCTGATTGCTTGT	ACTGGCCGCTTGACGCACACACACACACACACACACACACACCAGTGGCATTTCCCCCCGCTAACCCTGGTGTGCCTGGGGCAGACTTTGTGAGCTGGAGAGAGGTAGAATTGGCAAGTGTCTGCATCCAATATGTGTTGGTGGGTGGGGACATTACCAGTTGTTTCTGATCAAGTTGGAAAACTCACTGCGGCTCCTGC	200	279
A00202:1331:HH2V7DSX7:1:1101:13024:5603	CCTGGCATTGGGGCA	ACTGGCCGCTTGACGCAACAGGAAAACCCAAGTGCTCTTGCGGAGGTTGGCTGACGACAGCTCTAACTGCTTCCTGCTGAATTGGGGCATAGTAAGGGTCGTGCAGTTGAAATTTCCTTGGGAGGGGTGCCTTCGATGTCATCAACTTCGGAGCATGGGCTAGCAGGCCGGTCCAGGGGTCCATGCACTGCGGCTCCTGC	200	279
A00202:1331:HH2V7DSX7:1:1101:13349:5603	TAATGGCCATACGTT	ACTGGCCGCTTGACGCTCAAGCGATTCTCCTGCCTCTGGAGAATGATCTTAAGATGACTGAACATCATAGGCAGGTGTGTGCTGGGTCGCCGAGATGTCGCTCCCCAAGTATATACTCCGTCGCACCTGGCCTCTGCCCTCGGCCCTCAGCGCAGCCAAACAGGACATATCTCCAGAAACCCGGACACTGCGGCTCCTGC	200	279
A00202:1331:HH2V7DSX7:1:1101:13512:5603	GTAAGGACCGGCACG	ACTGGCCGCTTGACGTCATAACAAATTGAGAATGAATGACCAGAAGGCCGAGAGCAATTGCCACAATAAAAAGCCATAATACTTTGTGCAAATCCAGACTAACCTAAACCAGTTATTAGGCCTGGAGCACACTGACTGAAGAGGAGGCTGGGTTCACAGGAAGAAGGCCCTTGCGACACCATGACCACTGCGGCTCCTGC	200	279
A00202:1331:HH2V7DSX7:1:1101:14561:5603	CGGTTAGTGATGAGG	ACTGGCCGCTTGACGGTCATTCGGGTGGCATACTGTCCGGGTGGAAGCCCGCCAAAATAATCCATTTGGAAGGGACGGAGGGCTTCGTCAGAAATTGCCTTCTTGTAGCTATGAGACATTGAGCAAAACAGATAAGAACTGGGGCAATGGAGGCATAAACATTAAGGCTAGGATGTATTTTTGGGCACTGCGGCTCCTGC	200	279
A00202:1331:HH2V7DSX7:1:1101:15103:5603	ACCCACCGCGTACAA	ACTGGCCGCTTGACGTTGGTAAAGAAAAATGGGGCCAGGCTCAAACTGGGGGGTAGAGCATGGGTACCTAAAGGGGGCTGAGTGTAGGAGCCCTGCAGGTGGAATGCTGACTGGAGAGGAAGGTGCCCGATGGAGGGCTGTGTGTCCCATTATTGTCCCCATAGGGGACGTACACGAAGGCTTCACACTGCGGCTCCTGC	200	279
A00202:1331:HH2V7DSX7:1:1101:20546:5603	CCATCTATTCAACCC	ACTGGCCGCTTGACGCAACTTTGGGGTATCTTAGGAGCCCGAGAACTGTGGACACACAGCCCCTCACCCCAGATTCATCTCTTTCTAGGCTCCTACCCCGCCAGTAACCTGTGTGGCCTGCACACAGTCACATCCCACCATGTGCTCACACATACACAACCTCCCCAGGCATGGCCCCATGCAACCACTGCGGCTCCTGC	200	279
A00202:1331:HH2V7DSX7:1:1101:20636:5603	TACCTGTAAAAACTT	ACTGGCCGCTTGACGAGAAACCTACATAATTAGTTGTAAACTTTAGCCTCTTAATTCTTTTTTAATTGATATATGATAGTTGTACATATTTCAGCTTTTTTTTTGGAGACAGCATCTCTTGCCCAGGCCGAGTGCAGTGGCTTGATCATGGCTCACTGCAGCCTTGACCTCCTGGGCTCACATGACACTGCGGCTCCTGC	200	279
A00202:1331:HH2V7DSX7:1:1101:21594:5603	TATATCTGCTGCGGG	ACTGGCCGCTTGACGTGGGAGCTGGGTCATTTGACTCCAGCTGTCCACATACCCAGGTTTGCATCTGTTTCTCTGCATGTGTGGCACGTGTGTGTGTAATCTCACCTGCATGCATGCTGCATGTATGCGTGTGTGTGTTTTGGAGGAGGCTCAGAAGCCTATGAGGCTCTCAGCTACTGCTGATGCACTGCGGCTCCTGC	200	279
A00202:1331:HH2V7DSX7:1:1101:21884:5603	GTTCACGGCTGGATA	ACTGGCCGCTTGACGATATATCACATAGTTCTGAAGGTCAGAGATTTGGGAGCGGCTTAGCTCATTATTCTGAGTGTCGAGGACCCGTGTGTGATTATAGTTGAGCTGTTGACTGGGGCAGTGGTCTCTGAAGACTGGACTGGGGTGGAGGAACTGCTTTTATGCATACTTATGTGACTGTGGGCACTGCGGCTCCTGC	199	278
A00202:1331:HH2V7DSX7:1:1101:21992:5603	AACGTGGCAGCGTAC	ACTGGCCGCTTGACGTTCAAAAGCAGGTGTAGCCAGCAACAATCCAGGTGCCTGGTGGGAGAGCCTGCCAGGAGTTGAGAGATGGCACTTCCCCAATGTGGGTAGTGCATGTTATGCTATATCTTTATAAATAAGCATCTGTTTACAAATGAATATAACCTTTGCCTGCTTACTCACCTTTCAATCACTGCGGCTCCTGC	200	279
A00202:1331:HH2V7DSX7:1:1101:22191:5603	GCTAGATGTCAACAT	ACTGGCCGCTTGACGAAAGACTTTGAAACTAAGTGGGTCTGTGCTTGTCTGCAGGGGTGTGTGTGAGTGTGTGTGTGTGCATGTGCACGTATGTGCACACACATCAACTGAGAGTGAAGAGTGGGACAGTGTCTCTCTGCAGTTGTGTCTCTCTGTGAGGATGAGGGTGGGTGGGCATGTGTATGCACTGCGGCTCCTGC	200	279
A00202:1331:HH2V7DSX7:1:1101:23023:5603	ACGGGGAGAACGGGG	ACTGGCCGCTTGACGACCCTGGGTTAGTGTTATAATAAAAAGTATACTGCATTCAGGCTGGGTGCAGTGGCTCACGCCTGTAATCCCAGTGCTTTGGGAGGCTGAGGCAGGCAGATCACTTGAGGTCAGGAGTTCCAGACCAGGCTGGCCAACACGGCGAAACCCGTCTGTACTAAAAATACAAACACTGCGGCTCCTGC	200	279
A00202:1331:HH2V7DSX7:1:1101:27724:5603	ACAGAGCTACTATAG	ACTGGCCGCTTGACGTAGAACTACCATTTCACCCAGTAATCCCATTACTGGGTATATACCCAAAGGAATATAAATTGTTCTGCCGTAAAGACACATGCATGCGAATGTTCATGGCAGCACTATTCACAATAGTGAAAACACAGAATTAACCTAAATGGCTATCAATGGCAGACTGGATAAAGAAACACTGCGGCTCCTGC	200	279
A00202:1331:HH2V7DSX7:1:1101:28212:5603	CCACGTTCTCAGCGG	ACTGGCCGCTTGACGGGATGTTTGGAGTCCTGTGACTTGGGTTCAAGCCTCAGTGATTCCTTCATCTCACACAGTGGGTACGATGAGAGCCTCTTCAGGTTGTTGAGTGTCAAGGGTGGACAGGACACGTCCCTGCCGCCCACAGGCTCGGGACCTGGAGGGGAAGACTGATGGGTAAACCAAATCACTGCGGCTCCTGC	200	279
A00202:1331:HH2V7DSX7:1:1101:28284:5603	TTATCGGAGTACGGT	ACTGGCCGCTTGACGGATAGGGATGTGCATTTATTTTCTACTTAAAGAGCAATCCAGTTTGTCATTGCTGTATTTCAGTGGGAAGGGGATCATTGGGAAATGCCCTATCTATGTTCTTTATAGTATAAATCACCTACTTAGGCACTAGCTGTTCTATGTTTCTAAGGACGGATTCAAGAACCACACACTGCGGCTCCTGC	200	279
A00202:1331:HH2V7DSX7:1:1101:29731:5603	TGGCGGTCGCGGCCT	ACTGGCCGCTTGACGACAGGGAAAAGATTCCCTATTTAATAAATGGTGCTGGGAAAACTGGCTAGCCATATGTAGAAAGCTGAAACTGGATCCCTTCCTTACACCTTATACAAAAATTAATTCAAGATGGACTAAAGACTTAAATGTTAGACCTAAAACCATAAAAACCCTAGAAGAAAACCTAGCACTGCGGCTCCTGC	200	279
A00202:1331:HH2V7DSX7:1:1101:31141:5603	TACTATTTCGAACCA	ACTGGCCGCTTGACGTGTGTGTTTTTCTCTCCGTAATTGACTTGTAAGTGACACTGGGCAGCTTTGGTGTAAGAGGCTATGGAGGAAAAATGGATAGGCTCAGTAGAAGTGTTTCAGGCAGAAAAAGAAAGAAAGGGACTTTGAACAGAAGCAAAAGGTATTTACTTTGACTTTCTTTCATCTTTCACTGCGGCTCCTGC	200	279
A00202:1331:HH2V7DSX7:1:1101:32099:5603	GTACTGTTTCATCTG	ACTGGCCGCTTGACGGCTGCAAACACAAAGCCCCTGAGTGGGAGGAATCAAGTGAGAAGAGGAGATGGGCGGGGTTCCAGGGAGGTGAGGGTGTGGCACTTGCTCTAACATAATGTGCCTCTAACTCAGGCGAGGGCTCAGGGACAGTGATGCTTGAGACAGGTACTAGAGGGATTTAGAATAAGCACTGCGGCTCCTGC	200	279
A00202:1331:HH2V7DSX7:1:1101:1985:5619	GTCAATCAGTTGGGG	ACTGGCCGCTTGACGATCCACTCTTTTACTGCCAAGAAACTGAATTTGACGCCACTGACAAAGAACAACTCTAGTATGATGGCCACGACTGGGGCCCCTGGCTGAGACCATACCATGTTCTCTGATGTTAGCCTGGTAACTTCATGACGGATGCTTTCATTGATGTCATTTTCTTCTCTGAATAACACTGCGGCTCCTGC	200	279
A00202:1331:HH2V7DSX7:1:1101:3052:5619	CCGCAATATTCATTT	ACTGGCCGCTTGACGTGGATGACCACTACAGCCGCTTCTTCCCAAATTGATAGTGCTCAAGCTTTGGTGGTGCAGGTGACAGACAGGCCTTCTCTCTTATTCTAGGTGATGAGATGAGAGGACAGCTGTTCTCCCCTCACTCAAGGTAGCACTCTGAGGTGTCCAGGAGGCGATCCACAAATCATCACTGCGGCTCCTGC	200	279
A00202:1331:HH2V7DSX7:1:1101:4372:5619	TATTTAACTGCTTCC	ACTGGCCGCTTGACGGTGAGTCCTGCCGCCCCCATCCTTAGGAGTTAACAGTGTCTGGTTTAACTCAGGGGTATGGGAAGAGAGCTGGAAGACGAGTCAATTACTTTTTCAAGTCTAGTCCATCCTGACTGACTAAGAAAGGTGAAATATTTCATCATGAAAACATTTGGAGATCTGAAGATGGGCACTGCGGCTCCTGC	200	279
A00202:1331:HH2V7DSX7:1:1101:4444:5619	GTGCGATGATAAGAA	ACTGGCCGCTTGACGACTTGACATCCCAGGCTCATGTGATCCTCCTACCTCAGCCTCCAGAGTAAGGAATGCACCACCATGCCTTGCTAATTTTTGTAGAGATTCAGTTTTGCCATGTTGTCCAGGTTGGTCTTGACCTCCTGGGCTCAAGCGATCTGCCTGCCTCAGCCTCCCCAAGTGCTGGACACTGCGGCTCCTGC	200	279
A00202:1331:HH2V7DSX7:1:1101:7211:5619	ATTTTGAAATGAAAG	ACTGGCCGCTTGACGGGAAATGTGCCACACCCTGGGACAGATCCTGGGGTTACAGCATTGAAAATGATAGATAAGCTCCTAACCTCAGATTTTAATGGGAATCTGATCAGAAGACTTTATGCACCTAATTGATTTTGGAAATCTTTCTAATTCTTTTTCTATTGTACTAGTTTGCTTTTAGAAGCCACTGCGGCTCCTGC	200	279
A00202:1331:HH2V7DSX7:1:1101:7880:5619	GTTGTTGTCATACCC	ACTGGCCGCTTGACGGCGGTGCCGTTTCCTGCCAAGGGGAGGCGGCTGGGATTACCGGCACCATGCCCGGCTGTTTGTTATTTTTAAAGACAGTGTCTTACTCTGTTGTCTTGGCTAGAGTGTATTGAAGCTGTCATAGCTCACTGAGGCCTCCAACTCCTGCCCTCGAGCAATCTTCCTGCCTCCACTGCGGCTCCTGC	200	279
A00202:1331:HH2V7DSX7:1:1101:8278:5619	AATGCGACGTGGTAC	ACTGGCCGCTTGACGTCGAGGCTATCTTACTAATATTCTATATATAGTATCTTACACATTAGGGGAACTAATTAGCTTACTAGCTCTAAAAATGAAAAGCTGTCTTTTGAGAAATAAGGACCACTCTGCTAAGAAATATTAGAAAGCTACAGTTTATAACTATTTCCTTTGCTGCCCTGAGATTCCACTGCGGCTCCTGC	200	279
A00202:1331:HH2V7DSX7:1:1101:12852:5619	CCCACGAGAAAATTC	ACTGGCCGCTTGACGTGTATTCCCCAGCCTGCTGTGATTTCACAGATCTTAAAGGCAAATATCACAGTTACATTGTTCTCCTTCTTGTAAACTCTGTGATCCACACAGCCATGCATATTTATCCTTGTCTGTTTCCTGCCACACAGGCCTGCTCTGTTCTCTTTCCTCTCCCCCCACCACTGACACACTGCGGCTCCTGC	200	279
A00202:1331:HH2V7DSX7:1:1101:13720:5619	TTAAATTCTTCATGT	ACTGGCCGCTTGACGTGATCCTCCTACCTTGGCCTCCCAAAGTGCTGGGATTACAGGCATGAGCCACTGCACCTGGCCTCAACATGTATTTAGAGCACGGAGGGATGAACAAAATAGTCAGACTTCTGGGGGAGAGCTGGCAATCTTTCCATTGTATCTGCGCTCTTCAGTTTTGGGGAGAGAGTCACTGCGGCTCCTGC	200	278
A00202:1331:HH2V7DSX7:1:1101:14027:5619	AATATAAAAGCCCGG	ACTGGCCGCTTGACGGTAAACATGTGCCAACTGTACAATCTAGTAGAGACAAAAAAAAAAAAACAGAAAGATAATAAAATGGAAGAACTGTGGGGAAGGTAATGTAGCTGTTCACAGGGTTAAAATGCATGATTACTTTGATACAGCCTCATGTCCAGAGAGGCTTGCTCTATACTTTTCATCACTGCGGCTCCTGC	197	276
A00202:1331:HH2V7DSX7:1:1101:14208:5619	CAGATCAGATTGCCC	ACTGGCCGCTTGAAGTGCTTGTCAACCAGGCAGAAAATGCCACTAGCTGAGCTGAGCCAGTAGCCACACGGATGAGTGGAGCCACAGTCACCTTGAAGTGGGGGGTTAGTTGTCTTTCTGCGAGTTCAACAAGAGGGATGGGGGCTATGTGAACTAGAAGGTCTTTCCTTGTTCTCAAGTTCTGTCACTGCGGCTCCTGC	200	279
A00202:1331:HH2V7DSX7:1:1101:14714:5619	CGCTAAGATAAAGTT	ACTGGCCGCTTGACGACTCCTATTCAAAATAGTGTTGGAAGTTCTGGCCAGGGCAATCAGGCAGGAGAAGGAAATAAAGGGTATTCAATTAGGGAAAGAGGAAGTCAAATTTTCCCTGTTTGCGGATGACATGATTGTATATTTAGAAAACCCTGTCGTCTCAGCCCAAAATCTCCTTAAACTGACACTGCGGCTCCTGC	200	279
A00202:1331:HH2V7DSX7:1:1101:15835:5619	CAAAACCTTGCAGTG	ACTGGCCGCTTGACGGGTAGGGGGTGGGGTGGGCTGGAGCAGGCCCTGACTGCGTCCTCTCCCCTTTTCCCTCCCTCTCAGATGTGGACATCCTCCAGCGGCTGGGCCTCAGCTGGACGAAGGCCGGGAGCCCTGCACCCCCGGGAGTCATTCCTTTCCAGTCGGGCTTCATCTTTACGCAGCGGCACTGCGGCTCCTGC	200	279
A00202:1331:HH2V7DSX7:1:1101:17644:5619	CGCATGGAGGAGAGG	ACTGGCCGCTTGACGAGCCCCGAAAGCGCCACAATCAAGGCTCCTCCTCGGGCTCCCCCGTGCTGCCCCGGGCGCGCGCCATCCACCCGGCTGACAAAAAGCACCAGGACATGACCCAGTACCCTTTGCTTTCTGTCCAGAGGTGGCGGACCCACCTCGGGGCTGGGATGGAGGGCGGGTCGGGGCACTGCGGCTCCTGC	200	279
A00202:1331:HH2V7DSX7:1:1101:17861:5619	AGCATATACCACTTT	ACTGGCCGCTTGACGTGAGGACTCACCACTTACAAGATAGAGGCTCAGGAAAGCCTGTGATATAATTTACGTCTAAGCCTGAAGGCCAGAGGATTGGGAGGCTGATGCTCGAGGGCAGGAGAAGACCAATGTTTCAGCTTAAGCAGAAGGCAAAGTCATCCTTCCTCTACGCTTCTGATCTGCCTCACTGCGGCTCCTGC	200	279
A00202:1331:HH2V7DSX7:1:1101:22345:5619	GAGACTGCGCATCCT	ACTGGCCGCTTGACGTAATAGTCTCCAATACCATCCAGGTTGCTGTGAATGCCATTAATTCATTCCTTTTTATGGTTGAGTAGTATTCCAACATATATACGTGCCACAGTTTCTTTAACCACTCATTGATTGATGGACATTTAGGCTGGTTCCACATTTTTACAATTGCGAATTGTGCTGCTATACACTGCGGCTCCTGC	200	279
A00202:1331:HH2V7DSX7:1:1101:23863:5619	TAGCCGAAGGGCACC	ACTGGCCGCTTGACGTTCCCACCTGAAACGGACCGGGACCGAGGAACCATGCCTTGCAGCGCCCCAGCCAGCCCCCACACCGGTACTATGTCACGGTATACGGCGCGATCGATGCGTTGTTGTCTTTCCAGAATCAGTGAGTAGTCCTTTTACGTTCCACATAACATCGGATACTGCCTGCATATCACTGCGGCTCCTGC	200	279
A00202:1331:HH2V7DSX7:1:1101:25889:5619	GCACGTTCAGGGCCG	ACTGGCCGCTTGACGCCCTTTCCACTCCAGATCCTAAGACTGCAGGGCGGCAGGCAGTCAAGTGATCCCTGGAGAACACTGAAGCTTCCTGGTAGTCTTCGCTTGTAGTTTTTAGGACCTGTTTGGGTTGAAAAAGAGAGCTTTTTTTCTCCCACACTTTTTAAAAAGGGGAAAGGGGCATTTGCCACTGCGGCTCCTGC	200	279
A00202:1331:HH2V7DSX7:1:1101:27227:5619	GGACCGGTTCCATAA	ACTGGCCGCTTGACGACCTGGACAGGGAGAGGGTTACCATGCTGAAAAGCAGTTGTGGAAGGACTCACAGTGGAATTCATAGGAAGCTCCCGAGAGAGCTGAAGGCTTACACCTCACACTTCACAGGGGGATATCCCTTTCTTTAATCACACTTCTAAGAATGAAATTTCATTTCCCATGCCCTCACTGCGGCTCCTGC	199	278
A00202:1331:HH2V7DSX7:1:1101:27407:5619	AGGCCTGGAATGGGC	ACTGGCCGCTTGACGACAAGGTGAAACCCCATCTCTACTAAAAATACAAGAATTAGCTGGGCGTGGTGATGGGCACCTATAGCCCCAGCTACTCGGGAGACTGAAGCAGGAGAATGGCGTGAACCTGGGAGGCGGAGCTTGCAGTGAGCTGAGATTGCACCACTGCACTCCAGCCTGGGCGACAGCACTGCGGCTCCTGC	200	279
A00202:1331:HH2V7DSX7:1:1101:27425:5619	TATGCACTAGCTCAA	ACTGGCCGCTTGACGGGGGACAAGCATGAGATGAAGTTATTTTGAGGAACCCTGGGAAGAAGTTGTATCATGGAGAAGGGCTGTGTGGGTTTGGGGCCATCCACAGGCTTCAGTGGTCTAGCATCTCTTCTGCTTGCTGCTCACACTGCCTGAACAGCTCATTTTGACTGATGTGCTTCGGGTTTCACTGCGGCTCCTGC	200	279
A00202:1331:HH2V7DSX7:1:1101:27624:5619	AACTCCAGGAAAAGT	ACTGGCCGCTTGACGGAGGAGGGGCACGCCGCCTAGGTGCCAATGGGTGTTGTTCAGGGAGGGAGCTCTGAGGCGGCAGGAATGGGGTCTGGGCCCTGAGGAAGAAGGTGGGCGCAGCCTGCCACCCCTGCCCCCATTCCTGCTCTGGAGCTTGTGTAGGTCATGAGCTCAGCCAGGCTGGCCCACACTGCGGCTCCTGC	200	279
A00202:1331:HH2V7DSX7:1:1101:28257:5619	GACTATCCACGGGAG	ACTGGCCGCTTGACGATGGAGCCGCTGGCTAGGAGTCTGAGGGGTTAGCGTGAGGACGGAGGTAGGCTCTGGCCCAGCTCTTTCCCAAAGGCTTAGAGCACACGGGGGCCCAGTGGAAGATGTCAGAGAAGGGCAACTGTGTGGGAGATCTTGCCTGTGTTATTTATCAGATTTACGACCGCTAGCACTGCGGCTCCTGC	200	279
A00202:1331:HH2V7DSX7:1:1101:29432:5619	ACATTTTCTTCGTTA	ACTGGCCGCTTGACGGGGTGTGTCACCCTCTTGGCACATGGATGTGTTCACCAACTCTCCAAACTCCATTGCTTAGGGGTTTATATGGAGGATCTGTTACATAGACATGGTTGATTAAATTATTGGCCTTCAGTGATAGAGCTCAGTCTCCAGCCCCTCTCCCCTTCCCGGAAGTCAGAGGGTAGCACTGCGGCTCCTGC	200	279
A00202:1331:HH2V7DSX7:1:1101:31295:5619	TGCGTAACTGAGTGT	ACTGGCCGCTTGACGAAAATAGGGTGGAAAGGATGGTGGTTCATTTCCTACCTCAGATACTCACCTATGCCATATTTTAAAATCCTGTAATATGGCAAGTTGAGAGAACATTAGAGGCATAAAGATCATAGGTTTCTGATGAATTAACTATAGAAAATTTTCATTAGCTTCAATGATCTGTTTATCACTGCGGCTCCTGC	200	279
A00202:1331:HH2V7DSX7:1:1101:32615:5619	TGTTTCGTGAACCAT	ACTGGCCGCTTGACGAGTGCAGTGGCATAATCATGGTTCAATGCAGCCTCAACCTCCTGGGCTGAAGTGATCCTCCCACCTCAGCCTCCCAAGTAACCATGTCTACAGGCCAGCTCCATCATGCCTAGTCAATTTTTAAATTTTTTGTAGAGACGGGGTCTCACTGTGTTGCCCCAGCTGGTCTACACTGCGGCTCCTGC	200	279
A00202:1331:HH2V7DSX7:1:1101:1814:5635	AGGTGGGTCGCCAGG	ACTGGCCGCTTGACGCAGGTGCAAACCACCGAAATAAAGCCATTGCCACACAGGCGGACAGGACGGGGCTCAGGGAGAACCGCTGCTTTTCTCGGGTGCGATCATGGTGGGGTGTCGGGACATGAGGTGAAATGTGCTGGGGCGTGTGAGGGTGCCTCAGTGTGCTTCCCAGCATTCATCCAGGACACTGCGGCTCCTGC	200	279
A00202:1331:HH2V7DSX7:1:1101:1904:5635	TCAGCGGCAGATATG	ACTGGCCGCTTGACGGGGCAACATGGTGAAACCCTATTTCTGCAAAAAATACAAAAAATTAGTTGAGTGGGTGGCACGCACCTGTAATCCCAGCCACTCAGAAGACTGAGGCAGGAGGATTACTTGAGCCAAGGAGGTTGAGGCTACATACAGTGAGCTGTGATCACGCCACTGCACTCCAGCCTCACTGCGGCTCCTGC	200	279
A00202:1331:HH2V7DSX7:1:1101:2465:5635	TCCGCTCTCTTAGCT	ACTGGCCGCTTGACGTCCGGGGAGATAAGAATAAAAATGACAAATAAGGGCTTAAAAAATTTATTAAGGGCAATATTAGGAGAGATGAAAGGCAACAAGTAAAGCGGGATTAATATCCAGGTGAATTTAGCAGACAGTTGCGGTGGCCCCATGTTCCAGTCTTGGGGGGTAGATGCTGAGACAAACACTGCGGCTCCTGC	200	279
A00202:1331:HH2V7DSX7:1:1101:4146:5635	AGGGATTAGTCAAAG	ACTGGCCGCTTGACGTAGCCCTGACTGGATTCATTTGATTGATTGATTCGTGAGCATTCATGTAATTAACTTATTAACGTCCCATTATTTGTCAGGCATTGTGCTAGGTTCTGCTTATAGACGACGAAAGGACAAAGTTCCTTCCTTTAAAGAATCTAATCTAGGGGAAGTAACAGACAAGTTTACACTGCGGCTCCTGC	200	279
A00202:1331:HH2V7DSX7:1:1101:4508:5635	TCATAGCGATTGCAG	ACTGGCCGCTTGACGCACCAGCAGGGCCTCCTTGCCAGATGGCCAGGCAGAGACTGGGAGGTTCCTGCTGGAGGGAGCTCAGAGTATATCTGGAAGGTCGTTATTACCAACCCAGAGAACCAGTTTGGTGAGGTTGGCTCAAAGGGCATATTTAGTCAGAGTAAGGGAGAGATGTGGTAACAGGGCACTGCGGCTCCTGC	200	279
A00202:1331:HH2V7DSX7:1:1101:4598:5635	TGACACCCGAGCAAT	ACTGGCCGCTTGACGGCATGACTTTTTTTTTTTTGAGGCGGAGTTTTGCTCTTGTTGCCCAGGCTGGAGTGCAATGGCGTGATCTCGGCTCACTGCAACCTCCGCCTCCCGGGTTCAAGCAATTCTCCTGCCTCAGCCTCCCGAGTTGCTGGGATTACAGGTGTCCACCACCACACTTGGCTAATCACTGCGGCTCCTGC	200	279
A00202:1331:HH2V7DSX7:1:1101:4652:5635	AGGAGTTGTACTATA	ACTGGCCGCTTGACGCATTGTTCTGCACTGAGCACAAAGTGTAATAATGCAGCCAACAAGGCAGCAAGGGACCAGTGCCATGAAGCCTGTTCACTCCACATGCTCCTTCTTGGCTTGGCTTGGCTTAACTTGGAAGAATTTGTTGCTGGTTCTCCCAGCAACAAACTGTGCTGCGTACATGTTGCCACTGCGGCTCCTGC	200	278
A00202:1331:HH2V7DSX7:1:1101:9805:5635	TCCGATGCGCGCTCA	ACTGGCCGCTTGACGATCTGTAAGAAATATGCTGGGTGTGGTGGCTCACACATGTAAACCCAGCACTTTGGGAGGCCCAGGCGGGCAGATCACTTGAGGACAGGAGTTTGAGACCAGCCTGGCCAACATGATGAAACCCCATCTCTGCTAAAAATACAAAAAAATTAGCCGGGCATGGTGGCAGGCACTGCGGCTCCTGC	200	279
A00202:1331:HH2V7DSX7:1:1101:13187:5635	TTGGGAAGCAGGCGA	ACTGGCCGCTTGACGAGCCAGGATGGTCTCGATCTCCTGATCTTGTGATCTACCCGCCTCGGCCTGACAAAGTTCTGGGATTACAGGCGTGAGCCACCACGCCCAGCCTAATTTTGTATTTTTATTAGAGACAGGGTTTCTCCATGTTGGTCAGGTTGGTCTCAAACTCCCAACTTCAGGTGATCCACTGCGGCTCCTGC	200	279
A00202:1331:HH2V7DSX7:1:1101:13440:5635	GACGTACATCGCGAT	ACTGGCCGCTTGACGATTTGAAGGACCATTCCCTCAAGTAACACCTGGTATCTAAGCAGGCGGTTGTCTAATAGCCATAAACTTCCTTTGGCACCTAGTGTGCCATTTACATCATGAGTAGTCTGGACAGTGAGATCCTTTCCTTATATTATTTTGATAGCTTCTGATACTAAGATGGCCATCGCCACTGCGGCTCCTGC	200	279
A00202:1331:HH2V7DSX7:1:1101:14326:5635	CTGTCGGCGCAATAT	ACTGGCCGCTTGACGCCACTCAGCTCTACCAATCAGCAGGATGTGGGTGGGGCCAGATAAGAGAATAAAAGCAAGCTGCCTGAGCCAGCAGTGGCAACCTGCTCGGGTCCCCTTCCACACTGTGGAAGCTTTGTTCTTTTGCTCTTTGCAATAAATATTGCTGCTCCTCACTTTTTGGGTCCACACACTGCGGCTCCTGT	200	279
A00202:1331:HH2V7DSX7:1:1101:17183:5635	CCTTGAGGTGACTTA	ACTGGCCGCTTGACGGTGATGTGATCCGTCTTCAGGTCTTGCAGCTATGGATATCAGTACCTGCTCTGGTGGAGGTGGCAGGGGAGTCACTCTGTGAGGCTCCTTGGTTGTGTTTTTGTTTAGTGTGCTGGAACCTTGGTCACTGCGGCTCCTGC	155	234
A00202:1331:HH2V7DSX7:1:1101:17761:5635	TCTGGGACAGTCCGT	ACTGGCCGCTTGACGTAAATCTCTGAGTTGCTTCTTCTCACATCCAATTAAAAATGCAAATCTTCAGTACAGCATAAAAGACTGCCCCAATTTGACCCTTGGGGATATGAGTTGGATCTGTGTCCCCGCCAAATCTCATGTGGAATTGTAATCCTGAGTGTTGGAGTTGGGGCCCGGTGAGAGGTCACTGCGGCTCCTGC	200	279
A00202:1331:HH2V7DSX7:1:1101:20437:5635	CCGCGGCTCTTCGAG	ACTGGCCGCTTGACGTGAACCTGATAACTGACATGACTGCTAAGCAACTAATGGGTGAGTTGTGTCTATGGCATGGATATAATGAATAAAGGGATGATTCATGTGCCAAGAGGGATGAAGTGAGACTACTGAAGATTTCATTGCTCTACTCAGAATGGCATGTAATTTAAATCTTATGAATTGTTCACTGCGGCTCCTGC	200	279
A00202:1331:HH2V7DSX7:1:1101:22318:5635	AGCATTAAATTCAAT	ACTGGCCGCTTGACGCATGGTGGCTCACGCCTGTAATCCCAGCACTTTGGGAGGCTGAGGCGGGTGGATCACGAGGTCAGGAGATCGAGACCATCCTGGCTAACAGGGTGAAACCCCCTCTCTACTAAAACTGCAAAAAATTAGCCAGGCATGGTGGCACGTGCCTGTAGTCCCAGCTACCCAGGCACTGCGGCTCCTGC	200	279
A00202:1331:HH2V7DSX7:1:1101:22372:5635	AGACATGGCATACTT	ACTGGCCGCTTGACGTACAGTCTGTTACTGCTGTATCAAAAAAAGAATCAATGAAATAGCCAAATTCTTCACAGTAGCTAAGACAGGGTTAGAGAACATTCTGTTGAACACCCATGCTTCTCCTCTGCCCAGGGCTCTTAACTTCCTTCTACACCTATCTTCTCTGGTTCTTGCCTGTCTTATCCCACTGCGGCTCCTGC	200	279
A00202:1331:HH2V7DSX7:1:1101:22462:5635	ATGGTAAGAGTTACC	ACTGGCCGCTTGACGCATCTCAGATGACACTTCTTGGCCTTGCTTCTGTAGTTGCGAGCACCAAGTGTCTCTGGGTCCCTAGCAGGTTACCTGGATTCTGCTTGTATACCCATGAGCAGTCCCCCTGGTTAGACTAAGAAAGTCTAACCCTGTTGGGCAGAGCCTTCTTACTTGGAGAGCTTCGGCACTGCGGCTCCTGC	200	279
A00202:1331:HH2V7DSX7:1:1101:23999:5635	CGTTGGGCTATTTTA	ACTGGCCGCTTGACGACAGTCTTGAATCATTGGAGTTTGTCATTTTATGTTAATTGTGACTCAAACACAGGATGTCAGAGTGACCTGTGGGTCATTTTGTGTCCTTAGGAAGAGTGATTCACGGCCGGGGTCTGGGCATCTCTGTTTTTCTAGCGCTTTGATTGTTTTGCCCTTCTCCAGTGCCCACTGCGGCTCCTGC	199	278
A00202:1331:HH2V7DSX7:1:1101:27398:5635	AGCGTTTCACAGGTC	ACTGGCCGCTTGACGCCAGCCCTCCGCCTAGTTTTTTACTTCAGAAACATATTACAGTTTCCTTAAAATTTTTCTGTATACCAATGCTTTGTAGAAAAGCAGTTGTTGTAAATATATATATACATATTTCCATCTATGAATATATATTGAGAGGGAGAGAGGCTGACTTTCAGTTGGGCGGGAATCACTGCGGCTCCTGC	200	278
A00202:1331:HH2V7DSX7:1:1101:28646:5635	GCCAAGTCCATGCGG	ACTGGCCGCTTGACGGTTATGGAAGGATGTTGTTTTGGTCTGCTTGGGGTATGATAGGGTTTGGCTGTGTCCCCACCCACATCTCATCTTGAATTCCCACGTGTTGTGGGAGGGACCCAATGGGAGGTAGTTGAATCATGGGGGTAGGTCTTTCCCATGTTGTTCTCATGATAGTGAATAAGTTTCACTGCGGCTCCTGC	200	279
A00202:1331:HH2V7DSX7:1:1101:30273:5635	GACGTGTCGGCTCGA	ACTGGCCGCTTGACGGGGGCTGGTTTCTAAGCAGCACATCGCCCATTCCAGCAAGAACTGGGAGTGCTGGGGGGACACTGGACCTCAAATGATGTATGTGTGAGTGGCAAGAGGGTGTTGTCGTGGCCTCGAGGAGATGACAGATTCCGGGAGGGGACAGCCATTCCTGCGGCTGCCAGGTCAGGCACTGCGGCTCCTGC	200	279
A00202:1331:HH2V7DSX7:1:1101:30508:5635	GCGCATTCAAAACGG	ACTGGCCGCTTGACGGAGCAAATGGACCAGACAGAACACGAGAAAGGAAAGTGGAGGGGCAGGAGGGAGACAGGAGAGTCAGTCGGGGGTGACGGTGGAGGGCGGGAGAGGCCTGAGGGGCAGACGTCAGCAAAGGCCTGTAGGACGCAGGAGTCAATTCACTCGCCACGGAGAAGGGCAATCCACACTGCGGCTCCTGC	200	279
A00202:1331:HH2V7DSX7:1:1101:31647:5635	GCATCATCCAACAGC	ACTGGCCGCTTGACGTCTATCATAAGAGGGGCTCATAGCCCAGGGCCTGGCACAGAGCAGGTATTCAATAGGTGATCATTTCTCACTGCCGTCAGTACCACTGTTATCACCCTTACTACCTCATCTTTAGCAAGGACCTGTGAAGTCAATGGCCCTAGTCCCTCTTTACCTTTGAGGAGGCTGAGCACTGCGGCTCCTGC	200	279
A00202:1331:HH2V7DSX7:1:1101:2456:5650	GCAGTCGCTGACGGA	ACTGGCCGCTTGACGGCTATTTCAGGAGTATTTCTGACCTCATGCAATTTCCACCTTGGTCCCTGACTTCAGCACCTTCCCCATATGTAATGCACTGCTGCACCATTGACAGATTGGGGTTTTAGGCAATCTGCCTGAGACACTATCTGGGGGTGTCCGTGAACAAAGACTGTCAGAAAACAGGCCACTGCGGCTCCTGC	200	279
A00202:1331:HH2V7DSX7:1:1101:2474:5650	GACGGGTTTCGGCCA	ACTGGCCGCTTGACGACTAAGGTCCAACAAGATGTGTGAGTGAACAAGTCTTTATATCTTTCCAGCCCTAGCTGGAACTATATGCCTGTATTTACCATCCTTGCTGTACCAGTTGGGGGATTCTCCCATCTCATGCCTCAACCAGGATGAGAGATTGCAGTGCCCGTGGGTCCTGTTCCTTTTCTCACTGCGGCTCCTGC	200	279
A00202:1331:HH2V7DSX7:1:1101:3595:5650	ACTCCCTTCCACAAA	ACTGGCCGCTTGACGCACATTGTTGTGAAGCAGATCCCCTGAACTTTTTCATCTTGCAAATCTGAAACTCCATGCCAACTCGTTAACTTTTCATTTGCCGTTTCCCCCAGCCCCTGGTATCCATCATTCTACTTTCTGTTTCTGTGAAATTTGGCTACTTTAGATTGCTTATATAAGTTGGTATCCACTGCGGCTCCTGC	200	279
A00202:1331:HH2V7DSX7:1:1101:3667:5650	GCGAACCCGATCATC	ACTGGCCGCTTGACGCAACTGTAATCCTAGCTACTCGGGAGGCTGAGGCAGGAGAATCGCTTGAACCTGGGAGGTGGAGGTTGCAGTGAGCTGAGATCATGCCAATGCACTCCAGCCTGGCCAACAGAGTGAGACTCTGTCTCCGGGGAAAAAAAAAAAAAAAGTGGGCCAGGTGAGCCACAAAGCACTGCGGCTCCTGC	200	279
A00202:1331:HH2V7DSX7:1:1101:6234:5650	GAAGGGACGCGTGAC	ACTGGCCGCTTGACGTCCTTTAATCCTAGCTGCTCTGTCAGGGGGTTGGGGTCTGTGTTTATGGCTTTAATTTGCATCCGCTGCTGTTGAGATACTGGCCGTGCCTGTCTCTTCTTTTCTCTCCAGGTCTGCCCACCTTTGTTCTGGGGTTGCTTCTCTTAGTATTGAGTCCTAAGAGATCTTGGCACTGCGGCTCCTGC	200	279
A00202:1331:HH2V7DSX7:1:1101:6361:5650	CGCACGTTCGACACC	ACTGGCCGCTTGACGGACGTCCCAAAAGTGCAACAACCTTAAAATGGTAGAAAATAGGAAATAAGAGGATTGGTCCAGCAATCCTATATCAGAATAATAGTAGTCCCAGAAAGAGATGAAATAGAAAATGGGAGGGGAGAAAATCACCAAAGAATAATTCAAGAAAATTCCCATAACTGAAGAATCACTGCGGCTCCTGC	200	279
A00202:1331:HH2V7DSX7:1:1101:8657:5650	AGGAGGGAGATGCCA	ACTGGCCGCTTGACGGGAGTCTCGCTGATTGCTAGTACAGCAGTCTGAGATCAAACTGCAAGGCGGCAGCGAAGCTGGGTGAGGGGCGCCCGCCATTGCTCAGGCTTGCTTAGGTAAACAAAGCAGCCTGGAAGCTCCAACTGGGTGGAGCCCACAACAGCTCAAGGAGGCCTGCTTGCCTCTGTCACTGCGGCTCCTGC	200	279
A00202:1331:HH2V7DSX7:1:1101:10248:5650	TATAAGCCTCGGGTA	ACTGGCCGCTTGACGAAGGTGAAGGGAACGGCAGGGCTCTCGCAGAACAGCACTCTGGAGGTCCAGACACTCAGTGTGGCTCCCAAGGCCCTGGAGACCTTGCAGGAGAGGTGAGAGTGGGCGGGACTGAGGGTCTCCCGGGATGTGGGTGGGGCAGTGCATGGAAATGGTGCTTGGGGCCTTGACACTGCGGCTCCTGC	200	279
A00202:1331:HH2V7DSX7:1:1101:12219:5650	TACTGACGAATGGAA	ACTGGCCGCTTGACGGTCTGACCAAGGCTGCTGAGATTGGAGAACGGTTTCAGCGAGGGACCTCAAGCCTGTGCAATTTCTCATTGGAGAAGTTCTTATTTTAAGTAGCAGTAGCAGTGATGTCCATCGGGTGGCAGCTGGAGTGGATGGCTGATGTAGAGTGTAGAAAACATGTATTGGCAATGCACTGCGGCTCCTGC	200	279
A00202:1331:HH2V7DSX7:1:1101:12491:5650	AATTCACTCATTGCC	ACTGGCCGCTTGACGCAAATGGCTGGGCACAGTGGCTCATGCCTGAATCCCACCACTTTGGGAGCCAAGATGGGTGGATCCCCTGAGGTCAAGAGTTCGAGACCAGCCTGACCAACAGGGTATAAACCAGTCTCTAAAAAAATACAAAATTAGCCAAGGGTGATGGCGCATGCCTGTAATCTCAGCACTGCGGCTCCTGC	200	279
A00202:1331:HH2V7DSX7:1:1101:14751:5650	TTGGGCCTGCAGCTC	ACTGGCCGCTTGACGGTGGGTACTGGGAACTCAGCAGGGAAGGGGTCTCCCCAATCAAGGATGCCTCTTTATCATTCCCTGAATCCCAAGGTTTAAACCTGGCTTCCCATTCAACTCTCCTGGGAGCTTTTCCCGATCCTGGTGTCCGGGCCCACGAAGCAAATTGGAATCTCTAGGGTGGACTCCACTGCGGCTCCTGC	200	279
A00202:1331:HH2V7DSX7:1:1101:14787:5650	TAGTGTCCTGTCACA	ACTGGCCGCTTGACGACACTTTGATTATTACAAACTCAGCCAAGCACAGTTACTGCTTTTGACACATCTCTGGATAGCAGACTTTCAGTGAAGTGTTACGTGAGGCTATTCAGGACTCCTGCAAAATGGATATTATTTAAAAGTCAAGTATTTTTGGAACTTATATACACATTCCTACAATACTGCACTGCGGCTCCTGC	200	279
A00202:1331:HH2V7DSX7:1:1101:17481:5650	CCGGCTCGCGATTGA	ACTGGCCGCTTGACGACACAAATGAATGAAAAGATACTCTGTGTTCATGGATTGGAAGAATTAATATTGTTAAAATGGCCATACTGCCGAAAGCAATCTATCAATCTGTGGACCTATTAAAACTATGGAATCCCTATGAAAATACCATGACATTCTTCACAGAAATAGAAAAAAAATCCTAAAATCACTGCGGCTCCTGC	200	279
A00202:1331:HH2V7DSX7:1:1101:21603:5650	GATGTGGGGTCGGTG	ACTGGCCGCTTGACGTCCTAGCATAATTTTTTCTAATTTATCTATAGTGACGCCATAACTCTAGATCTACCTTGATTCAGGTATGCTGTATAACAGTGTATTCCCTATGTGAAGGCAGAAAACCCAGCAAGTCTCCTTATCCCTTTGGGCCACTTGATAGATGCAGATAGACAAATAGATTGAAGCACTGCGGCTCCTGC	200	279
A00202:1331:HH2V7DSX7:1:1101:25075:5650	GCGTCATGAAATCTC	ACTGGCCGCTTGACGCCCATGGAGCTGACTGCCTAGCTGGAGTTCGCCTACAAGGTATCAATGATTGTTCATGGTCTGAACTACCTGAGCCAGCGGAGGGGGGGCCTAACTTTGAATTCAGGAAGGTTTTCCTCTTCTACACTGCCTGGCAGGGTCTTGCCGTGTCACCCAGGCTGAAGTGCAGTCACTGCGGCTCCTGC	200	279
A00202:1331:HH2V7DSX7:1:1101:25834:5650	GGTAATTTGCACGGG	ACTGGCCGCTTGACGATTCCAGCCACATTGCCCTGCCCACTGGGGTCTGCCGAGTTACACAACATGCAACTGCATCCACTCTCCCCAGCACCCCTGTGACCTTGCAAGTTAACAAACAGCTTTGCAAACACGTCTTGTTCAGTTTCATAAGCCAATCCTGCAGAGTTTAGAAATCAATATTAAGACACTGCGGCTCCTGC	200	279
A00202:1331:HH2V7DSX7:1:1101:27064:5650	ACCTCAGTCTATCGT	ACTGGCCGCTTGACGGGGAAGCTGAGGTGGGTGGATCAATTGAGGCCAGGAGTTTGAGACCAGCCTGGCCAACACGGTGAAACCGTGTCTCTACTAAAAGTACAAATATTAGCCGGGCGTGGTGGCGGGTGCCTGTAATCCCAGCTACTCAGGAGGCTGAGGCAGGAAAATTGCTTGAACCCAGGCACTGCGGCTCCTGC	200	279
A00202:1331:HH2V7DSX7:1:1101:28384:5650	ATTGATATGCTGAAT	ACTGGCCGCTTGACGCACACTTCAAATCTGCCTTGGCCCCAAGGGTGCCAGCGTTCCCCAGTGTGCTCAGTAGAAGGAGATTGTGAAACAGGCAGGGGGGTCATACTCACACCCATACAGGGCAGAAGAAAGCCCTGGGCCATGTGTGAACAGCTGCTGCTCCATCTCCCCAGCACAGCTGGGCACACTGCGGCTCCTGC	200	279
A00202:1331:HH2V7DSX7:1:1101:30391:5650	ACCCACCCCCTTCTC	ACTGGCCGCTTGACGTACAGCCCCTACCAATGGCCCTTCTATAGGAGAACGGACAGTTTCCAAAGTCACTGTGACAGGGACTTGTGCAACATAAAATGAGGTTAAGCCCAGAGGCTTTAGAGCTAAAAACACCTGGTTTTGGTAGCTGAGTCCTTGCTTTTGAGCAGACTGTCTGAGCTAGAGGACACTGCGGCTCCTGC	200	279
A00202:1331:HH2V7DSX7:1:1101:31439:5650	CTTTGTAGGTGGTAC	ACTGGCCGCTTGACGTTAAAGGAAATAATGTATACAGTGGTCCATTTCCAAGACAAAGGGCCTTTATTTGGCCTATGTCAGCAAACTACAGAAGAAACAGGATATACTAGGCCCCAGCTTCGATAGCCGATGCTTGTTTGTTGGCCTCCCCCTCCCAACCTTCCCCCTCGCCCCTTAGTTGCGCTCACTGCGGCTCCTGC	200	279
A00202:1331:HH2V7DSX7:1:1101:1271:5666	TGTTACCAACGTTTA	ACTGGCCGCTTGACGTGTTTAGTGGAGTGATGCCTGTCGGGGCTACCTTACACTTAATGGTCATATTTTGAGTTATAATTTATTCCTACCGGCAGGGCACGGTGGCTAACGCCTGTAATCCCAGCACTTTGGGAGGCCGAGGTGGGCGGATCATGAGGTCAGGAGATTGAGACCATCCTGGCTAACACTGCGGCTCCTGC	200	279
A00202:1331:HH2V7DSX7:1:1101:3441:5666	ATGATAAGAGATCCC	ACTGGCCGCTTGACGATTTGGTTGACATTTCCATAATTAATTTATAACAGCAATAACCCAGAGATGAGCCTATTTATAGGTTTGTGCAAGCTAGGTAAGTATATAGATTAAATATCAGATCATTAAAATACTTAAAGGACTTGGGAGAGTTTTGTGATTGTCAAATGATGTGATTAAAAGGCCTCCACTGCGGCTCCTGC	200	279
A00202:1331:HH2V7DSX7:1:1101:4291:5666	GTAGGAGAAGTGGCA	ACTGGCCGCTTGACGTGGCGGGCGCCTGTAGTACCAGCTACTTAGGATGCTGAGGCAGGAGAATGATTTGAACCCAGGAGGTGGAGCTTGCAGTGAGCCGAGATGGCGCCAATGCACTCCAGCCTGGGGGACAGAGTGAGACTCTGCCTCAAAAAAAAAGGATAAGAAAAGAAAAATGCCATCTGCACTGCGGCTCCTGC	200	279
A00202:1331:HH2V7DSX7:1:1101:7708:5666	ATTGTTCTCTGACCC	ACTGGCCGCTTGACGTAAGGACAAGGCAATGGAACCCATTAAAGGAACCTAGAAAGCTGATAGAGAGGGCCACCTGGCAGGAAGGAACCAGAGAAATAAATATGCCAACCTCCTTGGCCAACCCCTAGAGGCTGGAGGGCAAAAGCAGCCTACTGATGTCATCCTTGTGACTCAGCCTCATGGGCCACTGCGGCTCCTGC	200	279
A00202:1331:HH2V7DSX7:1:1101:8938:5666	GCGCAAACGCCTGTT	ACTGGCCGCTTGACGAGTTTATGACAAAATGTTACTTATATGAGTGACACCAGCAAAATGGTGGACTATGAAGCTCTAGGCTCTCATTCCCCCTGAAAATATCAAATGCACAATAGGTTGGCTGAAACAGCTTTGTGTGAGCTCTAGAAACCAGGTGAGAATCTGTAGAAACAAAGTGGATGCCCCACTGCGGCTCCTGC	200	279
A00202:1331:HH2V7DSX7:1:1101:26982:8140	GTGTATGCTACCACT	ACTGGCCGCTTGACGGAAGACACAAATTCAATATGTGAAAGATGATTTCATCAATTACCATGCAGAGCTTATAACCTTGGAGGCTACTGAGGTGTCCTAGGAGGTTTCTCCCCACACGTACATAAGGCCTCCTGATGGTGCAGTATTTTCATGGTCTGATAGTAATAAAGAAAATAAATACCCTACACTGCGGCTCCTGC	200	279
A00202:1331:HH2V7DSX7:1:1101:27525:8140	AGTTCCGTAAGGTGA	ACTGGCCGCTTGACGACTGGGAACAAAACGAGGCTGTGACCCAAGCAGTTCCAAGTAAGGGAAAAGCTGCCACGCCTCCCGAACAAGAGGACAGCAGGCTAGACCAAAACGACCCTGGCCCTACCTGAAGGGGGAGCCTGAGACCACACCGCTTCTGCCCATGCCCCACCCCACCAACTAGTCATCACTGCGGCTCCTGC	200	278
A00202:1331:HH2V7DSX7:1:1101:28646:8140	CGCCAGAAAACGAAA	ACTGGCCGCTTGACGGAAGAGGGGGAGCCAACAGAGGACTCTGTGGAAACCATTGTGTGTTTCCCCAGAGAAAACCAGGGCACTAGGGGCCATGGAAGCCAGAAAAGAAGCTGAGGCAAGCAGGTGGGAGTGGCTGATGTTGGAAGCCGCCTGGGGGATGAAGAGGGGCGAAAGAGAGAGAAGTGCACTGCGGCTCCTGC	200	279
A00202:1331:HH2V7DSX7:1:1101:30490:8140	GGGGAAACACCTTGA	ACTGGCCGCTTGACGATTCTCTGCTAATTTTTTAAAAATTTTGTAGAGACAATTCCTCGCTATGTTGCCCAGGCTGGTCTCAAACTCCTGGCCTCAAGCAATCCTCCCTCCGTGGCCTCCAAAAGCTCTAAGATTACAGGTGTGAGCCACCACACGCGGCGCCTCCTCCTCATTTTTGATGGGAACACTGCGGCTCCTGC	200	279
A00202:1331:HH2V7DSX7:1:1101:32786:8140	GACACGACTGCTCAA	ACTGGCCGCTTGACGAGGAAGAAGGAAAATATACTTGCTTGCTCCTGTTCCTTCTTGTCTCTCATTGGTCAAAGTCTGACCCACAACATGTTAACTCATCTGCACATCTGGGTTATTTGACAAGGATTCTCTGGGCAGCTGTTGAGGAAACCACAGTCTCTGTGGTCGAGAAGCTCAGATGTCACCACTGCGGCTCCTGC	200	279
A00202:1331:HH2V7DSX7:1:1101:32805:8140	CTATAAAAGTAGCCA	ACTGGCCGCTTGACGTTAGCATGGCTATAATCCAAAAGAGAGACAATAACAGGTATTGATGAGGATGTGGAGAAATTGGGAGGGCTTTGAATGGCTCTCCACAGTTTGACAACACATGATGAAGCAATGAGGGAACAATTTCATTTTTGATGGCTGTCTCTGCTCAGAGGCTGTCTCTGCTGCAGCACTGCGGCTCCTGC	200	279
A00202:1331:HH2V7DSX7:1:1101:1877:8155	TGATCGCGCCCCCCT	ACTGGCCGCTTGACGAGTTTCTTAGAACAACTTCCTTTCAAAACATGCGTATCTACTGGATGAGGCATTTTTAAAGATACAATTCAGATAGAAAACATCCGTTTTAAGAGACAGCTTTAAATTGCTTTTACTACATTCTCAAAGACAGTAATTAGAATACCTGTCCCCCACTATAGAATTCCAGTCACTGCGGCTCCTGC	200	279
A00202:1331:HH2V7DSX7:1:1101:2510:8155	ACTGGGGGGAATCTA	ACTGGCCGCTTGACGCACACAGTCGGCAAGCCTCTGCAGTGTGCCCGTGACTGGCCCAGCACTGCGTGATTTTGCGTGGAGCAGAGGACAATGATGAAGGGGTGTGTGCAGGGGGAGCCCGTGGACTTGGTGAGACCCACAGGCCACAGCCAGGCTGCTTAGTCTGTAACCCGCCCACGCTGCAGCACTGCGGCTCCTGC	200	279
A00202:1331:HH2V7DSX7:1:1101:3613:8155	ACAAAACTGTGGCTC	ACTGGCCGCTTGACGCAGACACACTCAATGTCTAAGGAGACCTCCACTAGGAGGCTGCATAACTGATCTACCCACGTGACCGACGACCCCACTGGGCTGCTGGTTCTCCACGGGCAATGCCTGTCTCCTACTCATCTTTATCTTCCCAGCTTGTATTGCAGGGCTTGGCACAAGGAGGCTTAAGACACTGCGGCTCCTGC	200	279
A00202:1331:HH2V7DSX7:1:1101:5475:8155	GATACAAGTAACGGT	ACTGGCCGCTTGACGAATCTTGGTACACCCCTTTCGTTTCCTTGGGAAATAAATGGGTCCCATGATAAGAACACCTTCCAGGTGGCGTGTGTTCCACCCATGTGTAGTGAGCTCTGAGATGTTTCCTTACGGCTTGTGTGGAGCACAGCTGGAGTTCAGGCACTATTTCAGTCACTTGCTGGCCTCACTGCGGCTCCTGC	200	279
A00202:1331:HH2V7DSX7:1:1101:16260:5666	ACACGCGTGCCGCCG	ACTGGCCGCTTGACGCCGCTGGCTAGTCAGACTTTCCCGCGTGCCTCCTGCCCCGCCCTAACAGGCTAACTTTTCCGCGCCGGGCCTGGCTCTTTGCTGTAGCTGCCGCCCTCGGTGCAGAGTTCCCGGGAGCACTTGCTGGCTTCGGTTTCGCGAACTTCCTGGCCGCGGAGCTTTCCCTTCTACACTGCGGCTCCTGC	200	279
A00202:1331:HH2V7DSX7:1:1101:16333:5666	TAGAGAGGGTATCCG	ACTGGCCGCTTGACGCAAGGCCATTTCAGATTACCCACAGGGAAAACAGGAGAAAAGGTGGTGTGAGTTTTTGGGAAAGAGCCGATTTTAGTTGAAAAAGCAGAGGAAATCCTAGACAGCACACGGTCTTAGGCTTTAGCCCTACCATTCTCACAAGCCGCCTGTCAGTGATATGTCTGGGATTTCACTGCGGCTCCTGC	200	279
A00202:1331:HH2V7DSX7:1:1101:17219:5666	ATTTTAGAGAAGGAA	ACTGGCCGCTTGACGATTACACCTGGTGCTGAAAAGTGACACCCTGCGGGGAGTGGGCCTCTGAGTGTGGTTTTGAGTGGGCTGGTGCTTTTGCTCCACGTAGCGCAGCAAACAGGTGTCTTGATATTCCGGCAGAAATGTCTGGAGAAATTGAATCCTGCTTGACGGAGGTAGAGAGCTGCTTTCACTGCGGCTCCTGC	200	279
A00202:1331:HH2V7DSX7:1:1101:18756:5666	ACGACGTGCGTCTAC	ACTGGCCGCTTGACGTGTGCTCTGCCCTAGAATGCTTCTGTGGGTACAGTGAAAGTCCCAAAGCAGTGCAACTCCAGCATCCTATACCCTCAAATGTGTATATAGCCCTTGGCAAATGTTTAGTGTATCATTATATTTCTATGTGCCTTTTTCTTGTGTGCTAAATTAGACCCATGGCACACATTCACTGCGGCTCCTGC	200	279
A00202:1331:HH2V7DSX7:1:1101:19009:5666	ACTGTTTTTAAGGAG	ACTGGCCGCTTGACGGTCGTCTCTTCTCAGTAAAGTGGGGCAGTCACCTGGGGAATGGTCAGGGTAGACTGGGGGCTTGAAGCAAGGAGGAAACATCAGACATGACTGCTGCTGTGTGGAAGAACGCGGACCAGCCCGTGGAGATGGACCCACAGAAGGGGCCAGCCTGGTGCTTTGCTGTCTCACACTGCGGCTCCTGC	200	279
A00202:1331:HH2V7DSX7:1:1101:19840:5666	TTTCGGGGAACTGAA	ACTGGCCGCTTGACGCTAGGAATCCAACTTACAAGGGATGTGAAAGACCTCTTCAAGGAGAACTACAAACCACTGCTCATCGAAGTAAAAGAGGACACAGACAAATGGAAGAACATTCCATGCTCATGGATAGGAAGAATCAATATCGTGAAAATGGCCATACTGCCCAAGGTAATTTATAGACTCACTGCGGCTCCTGC	200	279
A00202:1331:HH2V7DSX7:1:1101:20057:5666	CAAGCACAACGCAGT	ACTGGCCGCTTGACGTGTGTGGTGTTATTTCTGAGGTCTCTTCTGTTACATTGGTCTATATGTCTGTTTTGGTACCAGTACCATGCTGTTTTGTTTAATTTAGCATTTTAGTATACTTTTAATTAAGGTAGCATGATGCCTCCAGCTTTGTTCTTTTTGCTTAGGATTGTCTGGGCTTTAAGGGGCACTGCGGCTCCTGC	200	279
A00202:1331:HH2V7DSX7:1:1101:20347:5666	TGATTACAACGGAAC	ACTGGCCGCTTGACGGGATAGATGAGACCCACCCGTCCAGCACCAAAGCCACCCACCTACGAATTGTTTCCTTTCTCTAAATGTGGCGTTACCGTTGCTCCCGTAACATTTGAAATCTTTCCACTGACCCCTGTTTTTCTGAGAAGAGCCCTTTCCCTGATGGGCACTGGTCTCTGAGTTTCCCTCACTGCGGCTCCTGC	200	279
A00202:1331:HH2V7DSX7:1:1101:21793:5666	ATCTACTAAAGTTGG	GGCCGCTTGACGGAAGCACCAGACTGAGGCTGGGACAGTTGAGGATTGATACAGCTTATATCCCAGCAGTTTGTGGGCACTGAGAAATGAGGTCATCGTTCACTCATGTATTAGTTCATTATCATGCTGCTATAAAGAAATACCTGAGACTGGGTAATTCATAATAAAAGAGGTTTAATTGGCACTGCGGCTCCTGC	197	276
A00202:1331:HH2V7DSX7:1:1101:24053:5666	AGTCCCATTGGATCG	ACTGGCCGCTTGACGGGCCAACATGGTGAGACCCTGTCTCTACTAAATATACAAAAATTAGCCAGGTGTGGTGGCGTATGCCTGTAGTCCCAGCTACTCAGGAGGCTGAGGTGGGAGAATCACTTGAACCCGGGAGGTGGAGGTAGCAGTGAGCCAAGATCGCACCACTGCACTCCAGCCTGGGTCACTGCGGCTCCTGC	200	279
A00202:1331:HH2V7DSX7:1:1101:24578:5666	ATAAGAGGGCATTTC	ACTGGCCGCTTGACGGCTCTTTGGAACATTTTCTTGCAACAGCAGCAGGAAAGCTCACCTGCAAGGCAAGGTCCCAGTGCCTGGAGTCCCACCATTTCCACCTGGCACAGCTGCACAACACGCCCTGTGCTCCCAGGAGATCCCCTGCCCTGATGCGCAGCTGCCTTCCTGGGATGCCCACTTCCCACTGCGGCTCCTGCGACCTAGACGTCCATCGTACGCTTATCCGGACTGATGAGTGAAATGCCCTCTTATTAATCTCGGTCTGACTATCG	275	275
A00202:1331:HH2V7DSX7:1:1101:25012:5666	GCAGGGCTATCCAGC	ACTGGCCGCTTGACGGGAGATCTATTCAAATATACTTATTAAGTCATCAGACATTTATTGACACATACTGAGTGCTGGCCATTGTGTTCCATGCTAAGAGCATAACAAGCTTTTCTCAAGAAACTCAGGCTAGAGAGCCATTGGGTAATACTTTAAGTACTTAGAGCAAGGGAAAGAGTTTTGCACACTGCGGCTCCTGC	200	279
A00202:1331:HH2V7DSX7:1:1101:26006:5666	TGTCTATCGACGCAT	ACTGGCCGCTTGACGACACAGAAATCAGAACACACTCCAGAGATGGCATTTCACTGGGGAGACAAAATCTCCTCCTCATGAAACAGAGAGCCAGGGAAAGCAGTGTGTTTAAATGCTCCCATGGTTACAGCCACTGGGGGCCTTCACTCTGTGCTGGGCACTGTGCTGTAGAGACTGTGTTATCACACAGCGGCTCCTGC	200	279
A00202:1331:HH2V7DSX7:1:1101:30038:5666	CGAGTGCCTTATAGA	ACTGGCCGCTTGACGCTGACTCCTAGTCAATGGCCTCCCTGAGATAGATTGCTTAAGATGAAGAGATGTATTTCCATCACTGTATTCTGCCTACTGACACTTGAAACTCTTTGTATCTAAAACCATACCTATAAATAGTCTCTCTACCCACCCAGACTTCCTCCTTGGCCCATGTTCTGTATGTCCACTGCGGCTCCTGC	200	279
A00202:1331:HH2V7DSX7:1:1101:3341:5682	TAGTGTTGTGGACTT	ACTGGCCGCTTGACGTGTGCCTGTGTCACTGGTGCACACAGCAACATGCTCTAAGCTTGTCGATCCCCAGTTAGGCAATAACCACTTTCTCACTGAGGTAAAGAAGGCCTTGTCCTGTAACTGGAGAGACAATGCCTCTATTCTAGACGCTTGAGATCACAGTCTTTCCAGAGAGTGCATTTCCTCACTGCGGCTCCTGC	200	279
A00202:1331:HH2V7DSX7:1:1101:4010:5682	TACAAAAACACATTA	ACTGGCCGCTTGACGGAGGGTGAGGGAGAATGGGGAGTAAAGGGGATGGGATCATGTCCAATCATGTGTAGTTGTACAATAGCATTCTACACAGAATGAAAAAAGGGGTGGACCCACATGCATGAATCCCAAGCACATTGTGTTGAGCAAAAGAAGCCAGATACTGCAATCCTAGCCCTCTGGGACACTGCGGCTCCTGC	200	279
A00202:1331:HH2V7DSX7:1:1101:4734:5682	AAACTTATTAAAGAA	ACTGGCCGCTTGACGGCTCTTAATATTTTGAAATATGTCCCATCAATACCTAGTTTATTGAGAGTTTTTAGCATGAAGGGCTGTTGAATTTTCTCAAAGGCCTTTTCTGCATCTATTGAGATGATCATGTGGTTTTTGTCTTTGGTTATGTTTATATGCTGGATTACGCTTATTGATTTGCGTATCACTGCGGCTCCTGC	200	279
A00202:1331:HH2V7DSX7:1:1101:6162:5682	ACTCTGCGCATTGTT	ACTGGCCGCTTGACGAAATTTGATGGGCATGGTGGCGCACACCTATAGTCCCAGCCACTCCAGAGGCTGAGGCAGGAGAATTACTTGAACCTGGGAGGCGGAGGCTGCAGTGAGCCAAGATTGCACCACTGCACTCCAGCCTGGGTGACAGTCTCAAAAAGAAAAAAAAAATTACATATAGACTGCACTGCGGCTCCTGC	200	279
A00202:1331:HH2V7DSX7:1:1101:6180:5682	TCCAAAGGCGCGCTC	ACTGGCCGCTTGACGTGAGGGAGTGAGGAAACTGTAGGATTGGAACTGAGGTGGAAGAGGAGCAGTGGATATGAGGTAGGATGGGGTTGAAGGGCCTGATCGCAAAAGACCATGAGTGCTGGGCCTCCAGACAGAGCACTGTGGGGTGGGATCAGTGAGTGTAGGTGCGGCCCTGATTTGGGCTTCACTGCGGTTCCTGC	200	279
A00202:1331:HH2V7DSX7:1:1101:7410:5682	TCGCGACCCGCCACA	ACTGGCCGCTTGACGAGGTACAAGGAGGAACTGGTACGATTCTTTCTGAAACTATTCCAATCAATACAAAAAGAGGGAATCCTCCCTAACTCATTTTATGAGGCCAGCATCATCCTGATACCAAAGCCGGGCAGAGACACAACCAAAAAGGAGAATTTTAGACCAATATCCTTGATGAACATTGACACTGCGGCTCCTGC	200	279
A00202:1331:HH2V7DSX7:1:1101:7591:5682	CTCCACAAAACCTTC	ACTGGCCGCTTGACGCACATCTAAGATGGTGGACTTCACACTCCCATACGGATTGCCTGCCCCACTTGAAAAATGGGGCTGACCGGGCTCACGTGGGCTGACCTTTCCACGTGGCAGCTGTCATGCTCACATCCCGCACTCCCATGCCTGCCTGGCCTCCAGAAGTAGGTCTGTTCCCCCAGGGACACTGCGGCTCCTGC	200	279
A00202:1331:HH2V7DSX7:1:1101:7934:5682	ATTTAAGTAAGAATC	ACTGGCCGCTTGACGAAACCATTTATATTTAATGCCTTAGGTTTAAAACCAACATCTTGCTATTTATTTTTTTTGTACTATCTGTTCTTTGTTCCTTTTGCCCTCTTTGTTTGCCTTCTTTTGTATTAATTAATTCTTTTTTAGGATCCTCTTTTGTCTCCTTTGTTGGCTTATGAGCTTCACCCCACTGCGGCTCCTGC	200	279
A00202:1331:HH2V7DSX7:1:1101:8766:5682	GATATTGTCAAGAAT	ACTGGCCGCTTGACGCAGGCAGGTAGAGCATGGGCAGGTTGAGATTGTGGAGAAGGCCCGTACGGGCAGGGAGTGTGACATAACCAAGGTGTGCTGCTGGGAAACTCAGTGTGCCTGTTTGAACAGCATCAGGCAGAGTCAAATCTCAGTGCTGGGAAGCTGATTAACTAGTGTCCCAACCATGACACTGCGGCTCCTGC	200	279
A00202:1331:HH2V7DSX7:1:1101:10881:5682	CTCCCTTCGTCCCCA	ACTGGCCGCTTGACGCTCACACATGCGGAGCCGCTCCCAGCGGGCTTCCCACTTCTCATTCATCTCTTTCCTCCTGGACATCACCTGCTGCAGTTTCTCGCGGATCTATGGGGAGGAAAGGGAGAAAAGCTCAGGCTTGGCTCACCCTTCACCATCTGAGGCAGTGCGCAGATGGGTCCTGCAAACACTGCGGCTCCTGC	200	279
A00202:1331:HH2V7DSX7:1:1101:11749:5682	GGAAAACCCATGCTC	ACTGGCCGCTTGACGTTCCCCTGCCTCAGCCTCCCGAATAGCTGGGACTACAGGCGTGTGCCACCTAACCCAGCTAATTTTTTGTGTTTTTAGTAGAGATGGGGTTTCACCAAGTTAGCCAGGATGGTCTTGATCTCCTGACCTCGTGATCCGCCTGCCTTGGCCTCCCAAAGTGCTGGGATTACCACTGCGGCTCCTGC	200	279
A00202:1331:HH2V7DSX7:1:1101:14118:5682	TAGGATTAAAACCAC	ACTGGCCGCTTGACGGAGTGCTGCTCAAGCAGTACATTTTGTCTGGGAGGAAGCTTTATTCCCTTTTTCGTGAGGAGGGAGTTTCACTGGAATCACATTCCCGGCCTCTCTTCCAGCTCCTTACTCCTCTTGGGAACATGCACAGCTCAGTACCTCTCTGTAAACAGTCAACGTGCTTTGAGAAACACTGCGGCTCCTGC	200	279
A00202:1331:HH2V7DSX7:1:1101:14859:5682	GCTGGACAAAAACCA	ACTGGCCGCTTGACGTCTCCTGCTCTGTGTTTGTGTGAGGCATCGCCTCCTCTGCCCTGCCAGGGTAGGTCTTGGAATCGGGGGCCTGCTGCGGGAGGTATATGCCCCAGGGAGGCCCCCCCGGGACTGTGTGTCTCACCCCCGTCCCTGCTACGTTGTGTTGTTGTGTGATCCCATCGTGGAGGCACTGCGGCTCCTGC	200	279
A00202:1331:HH2V7DSX7:1:1101:15944:5682	ATTTCACTCTTCATC	ACTGGCCGCTTGACGGACCCCATGTTCACTCATACACCCCTCACCACTCCATGCCTGACTCGTAGTCTCTCTTGGAGGCGTGGGTTCCAGGTTGGTAGTGCTCCAGCTGAGCACAGTCTTCCAGGCCAAGTGGGCAGAATGAATACAGTGGGCCTTGGCAAAACTCAAGCAAAGGCACCACTGGCCACTGCGGCTCCTGC	200	279
A00202:1331:HH2V7DSX7:1:1101:16251:5682	TCAGGCCACCCCTAG	ACTGGCCGCTTGACGGATGTGTAACAAACACTTGTTACTTGTGCTTAATAAAAATTTTCCAGCCTCAAAAAGTTTACATTTCACCACCTTCTTCAAATATGGAAATTTTGTCTTTTCATACATTTTTTTTCAGTAGTGCTTAAGAAGAAATGGAATAAAGATTTCAAAGAATAGACTAGATGCCTCACTGCGGCTCCTGC	200	279
A00202:1331:HH2V7DSX7:1:1101:16324:5682	CCAGTCTGCTGGGGC	ACTGGCCGCTTGACGTTGGCTCACCTCAACCTCCGCCCCCCGGGTTCAAGTGACTCTCCTGCCTCAGGTTCCTGAGTAGCTGGGACTACAGGCACACGCCACCATGCCTGGCTAATTTTTTTGTATTTTTAGTAGAGACCACTGCGGCTCCTGC	154	233
A00202:1331:HH2V7DSX7:1:1101:17101:5682	TAGACCTTGAAACCG	ACTGGCCGCTTGACGTGATGTTAGTAGATGTTCTTCAGTGTCTGGGAATTGAAGACTTAGGTATTTATTGTAGTCTTCACTGTCTGGGCTTATTTGTAACTGTCATTCTTGGGAAGGCTTACCAAATATTTGAAAATACTTAGGTGTTGTGATCCAAGTTGTATCTGCTTTAGGGGACACCCCACCACTGCGGCTCCTGC	200	279
A00202:1331:HH2V7DSX7:1:1101:17336:5682	AACGGAGCCGCTGAC	ACTGGCCGCTTGACGTCCTTGAGAAGGAACAAATGAACAAGTTCAGCAAGCTCTTATCATATACCGTAGGTGAAGCTTCCGGTCTTTAATTCCTTGAGCGTGGAGGGATGGAGATGGGAAGTTTGAGGGAATGTTAGGAAAACACTGCCTACCTAAAACAATGGGTTTGAATTTTGAGTTACTCCCACTGCGGCTCCTGC	200	279
A00202:1331:HH2V7DSX7:1:1101:17969:5682	GCCGCCACACAGATC	ACTGGCCGCTTGACGTAATAGTAAATCCAGCAACATCAAACACTGATGCCAGCCTATTCCAAATGAAGGATTCTCCCCACAGTCATCTTATTATATTAATTCTTAATTTTTGGCTTAAGACAAACAAAATGATACTAAACAAGGGGAAACTTTTCTTAGAACAAAACTAAAACTGTGAAACAGATCACTGCGGCTCCTGC	200	279
A00202:1331:HH2V7DSX7:1:1101:18349:5682	TCGGGGGATTCCACG	ACTGGCCGCTTGACGAATGAGCAGATGAAACCAACTCAGGTGGTGTTTCCAGGTTTAACAAGCTCCTGGGAGACCTACCACAAATGTTTTGGTTCTTCACACCCACTCGTTTCTTGCAGAAGGCTCTACAGAAGGCTGTTCCACTAGCTGGCAGGTTTTGACCAGAGCTCTCATCTCCTCTCTCCCACTGCGGCTCCTGC	200	279
A00202:1331:HH2V7DSX7:1:1101:18891:5682	TCTCTTTGTGCAGGC	ACTGGCCGCTTGACGTCTTCAGACATTAGTACAAATATATATAAAAAGGGTGGAAGCCCCAACAAAAATCTGCTATGAAGATAAAAAACCACCTCCCCAAAGGAAGCTGTCCCTGAACACAGCATATTCTTGCATGTGCTTCCCAGTACATTTGAATGTGGATGCTTAACCCTGACTAAGAAAACCACTGCGGCTCCTGC	200	279
A00202:1331:HH2V7DSX7:1:1101:18909:5682	AGAGTCTGGGTCTAC	ACTGGCCGCTTGACGTTATCTCTCCCAGTTCTGGAGGCTGGAAGTCTGAGATCAGGGTGTGGGCATAGCCAGGTTCTCATGAGGGTCCTCTCCTGGTTGCAGATGACTGTCTTCTTGCTATGTCCTCACATGATGGAGAGAGGGAGACTAGGGTTCCTTTTTTTGAGATGGAGTCTCACTCTCTCCACTGCGGCTCCTGC	200	279
A00202:1331:HH2V7DSX7:1:1101:19542:5682	GGATAAGATCGTTGA	ACTGGCCGCTTGACGGGCCTTCCTCTCCAGCCTTCTTCATTGTATCTCCCGTCGTGCTCTTTGTGAGGTTAGGAAATGGTGGGAAGGGAAAGCTCTTGTCGACAAGAGACCTGAGGCGGCCTGGTTTCTTAGATATTTGGAGAGTGTGGGAGAGGATTCTAAGAGGTTTCTCTTTCTGCCTCTTCCACTGCGGCTACTGC	200	279
A00202:1331:HH2V7DSX7:1:1101:21621:5682	CAGGGTGGTGAAAGG	ACTGGCCGCTTGACGGGAAGAAGGAAAGGACCAGATGTGGGAGGAGGATTTTTGTTTAAGGAATTGAAGAGGCTTCAGACTGATTATATGCTATGAAGAGGGAACGAATGGAGAAGGAAGAATTGAAGATTAGAAAAGCAGTAATGATTGATGCTGCAAGGTGAGTATGGTTGAACTTGAAGGGGCACTGCGGCTCCTGC	200	279
A00202:1331:HH2V7DSX7:1:1101:25527:5682	GGTGTCATGCACAGC	ACTGGCCGCTTGACGTAAATCTCTGAGTTGCTTCTTCTCACATCCAATTAAAAAATGCAAATCTTCAGTACAGCATAAAAGACTGCCCCAATTTGACCCTTGGGGATATGAGTTGGATCTGTGTCCCCGCCAAATCTCATGTGGAATTGTAATCCTGAGTGTTGGAGTTGGGGCCCGGTGAGAGGTCACTGCGGCTCCTGC	201	280
A00202:1331:HH2V7DSX7:1:1101:25708:5682	CGAGTACTCCCTCGA	ACTGGCCGCTTGACGCATCATTCCTTGAACTCCCCAGCTCTATGTACATAGCAAAAGTTCAGTAAATGATGATTATTACTATGCTTCATTTTGCTTTCATTGTATCATTGTCTTGATCCCATTCAGTGCCTTTGGGCCGCAGTCTCACTTTGATATTAGTATTTTCACTCCCTCTTCTATGGTTGCACTGCGGCTCCTGC	200	279
A00202:1331:HH2V7DSX7:1:1101:30391:5682	GTTTAGTGCGCGCCT	ACTGGCCGCTTGACGATCTATGCTGGGGTCTTGGCCACGGCGCAGGCTGCCTCCCACATAACCCCTGAGCGAGGCCGCCTGGTCACTCGGGCCCGGTCTCCTGGGCCCTGCCCTGGAGCCTCTTCCCTTGGCTGGCTTTAGTCCGAATCCTGACCCCCTCCTGAACTGCACCAAGACACCAGCTTCACTGCGGCTCCTGC	200	279
A00202:1331:HH2V7DSX7:1:1101:31421:5682	CCTTGGCGGGGTAAA	ACTGGCCGCTTGACGAAGGTGAAGGGAACGGCAGGGCTCTCGCAGAACAGCACTCTGGAGGTCCAGACACTCAGTGTGGCTCCCAAGGCCCTGGAGACCTTGCAGGAGAGGTGAGAGTGGGCGGGACTGAGGGTCTCCCGGGATGTGGGTGGGGCAGTGCATGGAAATGGTGCTTGGGGCCTTGACACTGCGGCTCCTGC	200	279
A00202:1331:HH2V7DSX7:1:1101:31783:5682	CCTTGTCAGAATGTT	ACTGGCCGATTGAAGCACTCTAGGGTGGCCTAAGTGCTGTAGTCACCTCCAACATGACATCACTGCAACCTCTAGGGAAATCCAAATCCAGCTACGAGACAAAAGGAAGGTGATTGTTACTGAGAGGAGACATTCATCTGCATTCTGCTGATCATGTCTTTTGGAGATAGAATTTTCCAGACACTCACTGCGGCTCCTGC	200	279
A00202:1331:HH2V7DSX7:1:1101:1235:5697	TCCCTCCTTGCGTAT	ACTGGCCGCTTGACGTCCACCTCTTCTCCCATCTCTGCACCTCCTCTTTTCTCCCTGTTAAATTATATCTTCCCAGTTATACCCCTCAGTACCCAGTCTCTGGCACCCAAGATTCCCAGCAGTGTTCCCTGCTGTTGTTCTTCCTCTGTTCTCCTTGCCACCAGCACCACTCTGCTCTGTCTGTCCACTGCGGCTCCTGC	200	279
A00202:1331:HH2V7DSX7:1:1101:2356:5697	GACACGGGAACGTCT	ACTGGCCGCTTGACGGTAACAGGGAGGGCAAGATTACTAATTAGGAAAAGCAGAGATTAGAAAACACAGACATCACGGTTGAGGGACTACATTTTCAGTGTCCTTCGGTGTTATCAATCACAAGCCCTGTAACATTTTTCCCTGCAGAGTGGCTCAGACTTAGCATACCTGCTCCTTATTAACACCACTGCGGCTCCTGC	200	279
A00202:1331:HH2V7DSX7:1:1101:2537:5697	AAGTTAATAATCAAT	ACTGGCCGCTTGACGACCATGCAAATGGCCTCTAGTATAAGGAAACATGGGTTATTTTTCTCTTTTTGTTTTGTTTTGTACTTGCTTCTACTGGGAAAGTGAAGAATGAACCTTAAAATACTCTGAAACAATAGGCGGCCTTAAATGTGCCATATCTTTAATGCTGACCAGTTAGGCATTTGGAGCACTGCGGCTCCTGC	200	279
A00202:1331:HH2V7DSX7:1:1101:3152:5697	CAACCGAATAAGCTC	ACTGGCCGCTTGACGTCTGAAAGCATTTTTTTTTTTTTAGCTCAAAAACTTAGATGTGAAAAATTCAACGCATTGGGAAGAGGCGTCAACATTTGAACCGCAAATGATTAAACCTTTATGACTAAAGTAATAGGTTTGGCTTCAGTCTTCCCAGTGGAGTAGCAAGCAGAGGTCCTTTTCAGTTCACTGCGGCTCCTGC	199	278
A00202:1331:HH2V7DSX7:1:1101:3694:5697	GGGTCATCAAGCAGG	ACTGGCCGCTTGACGATGTCCAGTAACCGGGTGCTATTAATTTTTCTATATGTTGATTACTTAATCAGAAGTTGATGTTCCTAAGATGAAAGATGGGAACGGGCATTTTGATAAGATCTGAAGGACTTGTTTGGAAGTTGACAGTGGTTTGAAGGTGAAATATTTACTAGAGTGTGGTTCAAGGACACTGCGGCTCCTGC	200	279
A00202:1331:HH2V7DSX7:1:1101:6063:5697	CGATAGTCAGACCGA	ACTGGCCGCTTGACGCAGGTGAAGGCAAAATTCCCCAGGTTCTTAGGCAAGATTTGATTCAGATCTGTGGCTGTGAAGCCAGGCCTTTTGCCCTTAACCGGAAGTCTCCAGACAATGGATTTGCAGCCATGACTCATAGAACCCTGTCCCCACTCTCACCAGCAGAGGCTTGGCTCTGGGAAAGACACTGCGGCTCCTGCAGAGTACCTAGACGTCCATCGTACGCTTATCCGGACTGATGCTCATAATCTCGGTCTGACTATCG	265	265
A00202:1331:HH2V7DSX7:1:1101:6352:5697	CCTCGACTTGTAGAA	ACTGGCCGCTTGACGGGATATATCACCAAGATTGTGACTTCTGTCTTGCTGGCAGATTCTCTCCATTGCTTTCTTGGCTTTAACACTTCAGTGAAGCAACCTGCCTTGTTGAGAGGCCCACATGGCAAGGAACTGAGGGCAGCCCCTGACCAACAGCCAGCCAGGAACTGAAGATGTCAGTCCAACACTGCGGCTCCTGC	200	279
A00202:1331:HH2V7DSX7:1:1101:7328:5697	ACAGGGGGCCAGAGG	ACTGGCCGCTTGACGTTAAAAGTAAATACAGAGCAATTTCAAAATATGGGAAACTATTATGGGACATGCTCATCTCACAAGAAAATCACAAGTTAATTTTTGTCCAATCTGAAAAAGAAAAAGATAGATAAAAAATGACATAAACCCAGGATCTGCAAATCCAACACTTTGTGCCACAGGTTCATCACTGCGGCTCCTGC	200	279
A00202:1331:HH2V7DSX7:1:1101:7889:5697	CGATAGTCAGACCGA	ACTGGCCGCTTGACGTTGCTGGAGGGATGTGGGCTGAAGATGAAAACAGTGAGCTAGAGTTTGAAACCAACCACCACCCATCTGAAAATAACAAAAGAATTTATGACTAGACAAAATAAGTCTGGAGAAGCCCAGCTGGAAAGTGACTTGATTTTCCTCTTAACTTGGTCATGGTTGTGTGAAGTCACGGCGGCTCCTGCATAGTACCTCGACGTCCATCGTACGCGTATCCGGACTTTTGAGGGGATTAAAACGACACTAATCTCGGTCTGACTATCG	279	279
A00202:1331:HH2V7DSX7:1:1101:9155:5697	GGAGGGGATAAGATG	ACTGGCCGCTTGACGAGAATAGGGGGGTGTGAGACCACAGAGGTGGGGGGCCAGGGTTAGATCAGGGGACACTGAATACCTATCTGTTCTCTCAGCCCAAAAAAAGTCTCCCCCAGATATGCGGGTGCTTGGCTCACCCCTCACTTTCTTCCAACTGTTATCTGGCCACCCTGTCTCAAATGTCACACTGCGGCTCCTGC	200	279
A00202:1331:HH2V7DSX7:1:1101:9498:5697	TATTCGGGACTATCA	ACTGGCCGCTTGACGAATCACTACTGAATGAAAACACCCTTTTCAGGGGTAATACTTCACAATGTGTTATTAGTTGGGAAACATCGGGCATCCATCCCACATAGCCTTGTTCTCATGAAATCTATTCTATAGCTGCTTATAATTGTGTTCTAAATTAGGTACTATCTCTATTAAAAATCACTTAACACTGCGGCTCCTGC	200	279
A00202:1331:HH2V7DSX7:1:1101:11722:5697	TGGTAGGGGAGACTC	ACTGGCCGCTTGACGTGTCCAGGGAAGTCATATTGGGCACTTTTAATTGGTCAGTGGTAGGAGCATTGACACCATGGAATTTGGCAAACTCTACAAGCCAGGGAGTTATTTTGAACCCCCAAATCTGATTGTTCAGTGTGGATCAGTATACCACTGCTTAAAGCCGTGGCTTTTTGGCTTTCCAGCACTGCGGCTCCTGC	200	279
A00202:1331:HH2V7DSX7:1:1101:12915:5697	AGTACAACCAGTTGC	ACTGGCCGCTTGACGCTGATATGGGATGGGGGGCAGGGAAGTGCCGGGCAAAGAAGAGCAGAGTCCCTGGTGAGGGCTATACCCTCTGGCCTGTGCCCACGGACCTAAATGAGGATAGGCATTTCTGGTTTTGAGTTCAAAAAGTTGCCTTTTGGCCTGCCACACCCCTTCCCCCATCCTATGCCCACTGCGGCTCCTGC	200	279
A00202:1331:HH2V7DSX7:1:1101:14832:5697	GATTGCACAAAAACG	ACTGGCCGCTTGACGACTTCTTTCTCTTCAAACCTTTTTAGCATGTCTCGACTTTGCTGTTCTTGGTTTTCTAAAAGTAGAAGTTTGTCTGAATAAGGCAGGGGGAAATTTGAGGTTAGTGAGAGATGTCTCCGTAAGTCTTTGTATTAACCCTCAGGCACAGGGTATGATACAACATCCTACGACACTGCGGCTCCTGC	200	279
A00202:1331:HH2V7DSX7:1:1101:14886:5697	TATCAAGGGTATTTA	ACTGGCCGCTTGACGTGCACGCCTGTAATCCCAGGTACTCAGGAGGCTGAGGCAGGAGAATCGCTTGAAACCAGGAGGCGGAGGCTGCATGAGCTGAGGTTGCGCCATTGCACTCCAGCCTGGACAACAGAGCGAGATTCCGTCTCCAAAAAAAAAAAAAAAAGCACTTCAATCTGTGGTGGGCAACACTGCGGCTCCTGC	201	280
A00202:1331:HH2V7DSX7:1:1101:17418:5697	CCGTCACGGGTCATA	ACTGGCCGCTTGACGGTACTCCCATGGGTACATATCCGCTAGGGCAAGGGCCCACGGCGCCACACTCCACAGGACCATCTCCGAGGCTGGCTCAGGATGTGGCGCCAGGGGCACTAGGCTGGCGCCGCGGGTCTCCAGCGCGTGGCGCACGTCCTACACGCCCCGCACTGGCGCAGGCCTGTACACACTGCGGCTCCTGC	200	279
A00202:1331:HH2V7DSX7:1:1101:18304:5697	AGTGTTCTTCAAGTT	ACTGGCCGCTTGACGGCACATCATGAGGTCAGGAGATGGAGACCATCCTGGACAACACGGTGAAACCCCGTCTCTACTAAAAATACAAAAATTAGCTGGGTGTGGTGGTGCATGCCTGTAATCCCAGCTACTCCGGAGGCTGAGGCAGGACAATCGCTTGAACCAGGGAGTCGGAGGAGTCGGTACACTGCTGCTCCTGC	200	279
A00202:1331:HH2V7DSX7:1:1101:18701:5697	ATATTCAGGTCAAAA	ACTGGCCGCTTGACGGAAGAGAAAAACAAGTGTGGGTGAGCTGATGGAGGCTTCATCTTAGGTGAGGAGGCAGGAGAGACACCCTCCCTTCACTTGTGCGATCCCCACGCTTTGTCCTTAAGCTGTAGTGGTCCCAGGAGATAACCTGTTTACAGCAGCCCATTCAGTATTGAAAAATGAACTCCCACTGCGGCTCCTGC	200	279
A00202:1331:HH2V7DSX7:1:1101:19804:5697	CGGGTAATCCGAACT	ACTGGCCGCTTGACGTATGCCACAATTTATAGACCTGTGTTTTTAAGTTTTGGCTTCAGCAAGGAGGTGAGCAGAACTTTCAGAGGAGGTTAAGGGCTTAGCAGATTTTGCTGGTGACACACCCGGACAGGAGTGGCCTTGATCTTGGTTTTCCCAGCCTCCAGAGCTGGGAGCAATACATTTCTCACTGCGGCTCCTGC	200	279
A00202:1331:HH2V7DSX7:1:1101:20907:5697	AAGATGTCGTATCTG	ACTGGCCGCTTGACGTTCCACGGTGGAGTGGCTTGCTGGGGCTCATTTTGCAGGCTCAGGGGTTAATGTGGTAGTAGAGAATGAATGGTGGAGTGAGGCTCAGGAAGTCCAGCTCACTGAGCACCCCCACAAGATGGCAGGCCAGCAATTCCTAGTCAGGAGTTTCTCTCATAGTACCATGGTGACACTGCGGCTCCTGC	200	279
A00202:1331:HH2V7DSX7:1:1101:21269:5697	GTATTTCTAGAATAC	ACTGGCCGCTTGACGGGTTTATGCCTCTGTTGGCTGGCTGGGCTGGTAGGTCCCAGGGGGCAGCATGGCCTGGAGGAAACCGAGTGCACGGGGCAAGGACGATGTGCACGAGTGGTATGTGACTCCCAGGGCTCACAGCCTCATGCAGCCCCTCCCTCTGAGAGTATAGATGGGGAAACTGAGGCCACTGCGGCTCCTGC	200	279
A00202:1331:HH2V7DSX7:1:1101:21793:5697	AGTGTTCGAGACTAG	ACTGGCCGCTTGACGTGTGGTGGCATGCGCCTGTAGTCCCAGCTACTTGGGAGGCTGAGACAGGGGAATCGCTTGAACCTGGGAGGCAGAGGTTGCAGTAAGCCGAGATCACATCATTGCACTCCAGCCTGGCAACAGAGCAAGACTCCATCACACACACACACACACATACACACACACACACACACTGCGGCTCCTGC	200	279
A00202:1331:HH2V7DSX7:1:1101:23945:5697	ACGGCTGGCGCGCTT	ACTGGCCGCTTGACGTTAAACAAGAGATTCCAGCAGGTGTTGTCAGCTCTGCATCCCATGCCCTTGGTTCTGAACCATTGCCTTAGATACCCTGCCCAGTTTCCAACTCCCAGCATCTGAGTCCCTTTGCCTGAGGCCTTCACTAGCCCCAGATCTCCACGTGCACGAGGGACTAGAAGTGCTGACACTGCGGCTCCTGC	200	279
A00202:1331:HH2V7DSX7:1:1101:24740:5697	CATTTTCAGAGTGGC	ACTGGCCGCTTGACGGAGACCAACCTGACCAACATGGAGAAACCCCGTCTCTACTAAAAATACAAAATTAGCCGGGCATGGTGGCACATGCCTGTAATCCCAGCTACTCAGGAGGCTGAGACAGGAGAATTGCTTGAACCCAGGACGCACTGCGGCTCCTGC	162	241
A00202:1331:HH2V7DSX7:1:1101:26024:5697	TAGAACGTTTCGCAG	ACTGGCCGCTTGACGGTGTGCAGAGAACTAGCATGGTCCCTGGCACGTAGCCCCTGCCCAGTGACTGGCAGATGAGAAGCTCCATTGTCGCCCCAGGCGGGTATGGGGCACAGGCGCCTCCTTGGGTTGTCTGCCCTCCCGGGAGCCCCAGGGTGCCCAGGCGGGCCTCAGCTGAGTCCAGGCCTCACTGCGGCTCCTGC	200	279
A00202:1331:HH2V7DSX7:1:1101:29243:5697	TGATACTTTGGAATC	ACTGGCCGCTTGACGGTCTGAGTCTCCCCCTGGAGAAGTGACCTCCCTGAAGACAGGAACTGTGCTCCTCTATGCATTTATTATTTTGTTTGTGCCTAGCGCAGTGCTTGGCACTTGGAACATATTCCACAAATATTTGTTGGATGGATGGATGGATGGATGGAGAGATGGATGGATGGATGGAGCACTGCGGCTCCTGC	200	279
A00202:1331:HH2V7DSX7:1:1101:29713:5697	CTGACCCCTGATAGC	ACTGGCCGCTTGACGACTTACTGATGTATAAAAAGAACCTATTTATTAATTTATGACCTGACAAGAATAAGACTATCTTTCCTGATTTTTGGCTTAAAAATTTTCAAAAATATGTTATTATATCATTACTCACTTTATGCAGATGTGTTTTTGTTGTAAATGACAGAAACCTGATACAGATACCCCACTGCGGCTCCTGCAGGGTACCTAGACGTCCATCGTACGCTTATCCGGACTGATGAGTGCTATCAGGGGTCAGTAATCTCGGTCTGACTATCG	279	279
A00202:1331:HH2V7DSX7:1:1101:29948:5697	CGAGACAGGGTACTT	ACTGGCCGCTTGACGACCCAATTCAAACTTGTTTACATTGTTAATAAGACATATTGGCCCATATAACTGAAAACACAAGCCTCTGGATGGGGGGATAGCATTATACCAAGACAAATGAGAATCAACCCTAAGCCAGGGGTGAGGAATTCAGCTTACTTGCAACATTTAGCAGTCATATTGAGTGCCACTGCGGCTCCTGC	200	279
A00202:1331:HH2V7DSX7:1:1101:1226:5713	GTAGAGCGCGCCTGC	ACTGGCCGCTTGACGCCGATCAACAGCTGCTAGTGTCAGAGAAGAGACCTCACACACCTTTCTGATGGAGGGACACAGCACCATCCATAAAGTCAGCCTGAGACCAGGTGCAGTGGCTCACGCCTATAATCCCAGCACTTTGGGAGTCCAAGGCATGAGGATCACCTGAGTTCAGGAGTTTCAGACACTGCGGCTCCTGC	200	279
A00202:1331:HH2V7DSX7:1:1101:2474:5713	TAATAGCCGCTCTCC	ACTGGCCGCTTGACGGCATCCTCTGCCACAGTTGGAAACTGTGTATCTAGGTCAGAAAAGACAAGTAGCTTTTCAGAACAATTCAATATCTTTGGCTCAAGTGTTGATATTATAATTCAACCCTTTCACAAACTCCTTTTAAAACCTGACGTAAATCACAAGATTAGTACTACTGATATTTATGACACTGCGGCTCCTGC	200	279
A00202:1331:HH2V7DSX7:1:1101:2691:5713	TTCGATCTAAAGCCG	ACTGGCCGCTTGACGTGCAAGTGGCACTGACTACTCTCCAGGATGCTGCGCTAGTCCACACTTCCATCAGCAGGGCACAAGGGCTCCTATTTCCCCATAACCTTGCCAACACTTGGCACCTCCCAGCTGTTTAATCTGCTGCTCTAGTGGGTGGAAGTGACAGCTTTGTTTTGATTTGCATTTCTCACTGCGGCTCCTGC	200	279
A00202:1331:HH2V7DSX7:1:1101:4481:5713	TAATACATTGAGATG	ACTGGCCGCTTGACGAATTCAAAATTGGGAAGGGGTGAAGGTGGGGAGAGAAAAGCTAAATTGATCTGGGATAACTTAAAAAAAATAACTGATAGAGGGGGATAGAGAGAAAGAAAGCAGCTGAGAAAAGGGGAAAGGGGAATATTGGATTGTGGTTTATAAGTAAGAGGCTCCAGAATAATGTGCACTGCGGCTCCTGC	200	279
A00202:1331:HH2V7DSX7:1:1101:4643:5713	AGGAAACTTATTTTA	ACTGGCCGCTTGACGTCTTGGGTATAAGTTCTTATGGGATTTACTTCCCGTCCCGGCTCTATAAACCCCCGTAACGGTGCCGTATCCCCGGGCACTTTTTCTTCACTCTTCGAACGCGTTACAATTAAACCTGATGAGGTGGGGGCAGATCGGTTTGTGCTTGGCTTAATTATGTCTCTTCGTGCCACTGCGGCTCCTGC	200	279
A00202:1331:HH2V7DSX7:1:1101:7283:5713	GCCCCAGAGACTCTT	ACTGGCCGCTTGACGACAGCCCACATATATGATGATGGTCCCATAAGAGTACAATAATAGGGCCGGGACCTGTGGCTCACGCCTGTAATCCCAGCACTTTGGGATGCCAAGGCAGGCGGATCACGAGGTCAAGAGTTTGAGACCAGCCCGGCCAACATGGTGAACTCTGTCTCTACTAAGAATACCACTGCGGCTCCTGC	200	279
A00202:1331:HH2V7DSX7:1:1101:8621:5713	GATTAGAGATGCGGG	ACTGGCCGCTTGACGTCTATATAAACTTTAGAATAAAGTATTAAGGTCTCTTAAAAACCATCCCTTGAGGCCGGACGTGGTGGCTCACACCAGTAATACCAGCACTTTGGGAGGCCGAGGCAGGTGGATCGTCTGGGGTAAGGAGTTCAAGACCAGCCTGGCCAACATGGTGAAACCCCGTCTACCACTGCGGCTCCTGC	200	279
A00202:1331:HH2V7DSX7:1:1101:8947:5713	GAAGGCAATGGACTG	ACTGGCCGCTTGACGAAGGAAACATGAGTCTAAGTGCCAGTAGCTGAAAGGGACACCAGCAAGGCCAAGGAATGGATTTGGAGAGAGAGTCATGTCTTGTCTTCCACCACTCCTCACCAGAACACTGCTTCAGATGCACTAAAGTAAAAACGGGCAAATACGGTGAGTAAGAGCCTATCTTACGGCACTGCGGCTCCTGC	200	279
A00202:1331:HH2V7DSX7:1:1101:9272:5713	ATCACCTGTCTGCGG	ACTGGCCGCTTGACGAAGGGACTTTGCAGGTGTGATTAAAAAATCTTAAATTGTGGAGGTTATTCTGCATTATCCAGGTGGGCCTGAGGTAAGCACAACGGTTCCGAAGAGGACTCAGGGAAGTCAGAGTCAGGGGAGAAGGAGATGTGATGAAGCAAGCAGAGATTGGAGCAATGTGCTTTTGACACTGCGGCTCCTGC	200	279
A00202:1331:HH2V7DSX7:1:1101:9561:5713	CGTCGAAACCTGGTC	ACTGGCCGCTTGACGCAGACTTAAAGCTCTAAGAAGGAAGGGCCTTTGTCCATCTGTTCAGTTGCATCACAGTGCCCATCACAGTGGCTACATATAATAGATGCTCAATTAATATTTCTGAAATACATAAATATATGAGGAAATAAACGAATAGAGCTCTTGCAAAAATGAGTTAATTTATGTAACACTGCGGCTCCTGC	200	279
A00202:1331:HH2V7DSX7:1:1101:11840:5713	TACTGTATCAGTAGA	ACTGGCCGCTTGACGTGGTCCCACCTGGCACTGCGGGAAAAGCAGAAGCTGTCACCTCCCAGCTCTGCCATTTACTAGCGCAAGTTGTTGAAGGCCATCGATTCAACGCCATTTAGGTGTGTGCTAAGCGTTACATACACCTTATCCTTTGTCATCTCCACAGCTCTGGCATGGGTGTACTCTTCCACTGCGGCTCCTGC	200	279
A00202:1331:HH2V7DSX7:1:1101:12545:5713	CTTATTGGCGAAGGG	ACTGGCCGCTTGACGCCATGGGGAAAGGAGGGTCACCATATGGCTCAGGCACAGGAGAGAGGGAAGGAAGAAACTTGGGGGTAGGGAAATGGGCAACCGTTCTTCTGAACAAGACTGGGATTCTTCTGAGGCAGAGAGAAGAAAAGGAGACCTGGGTCACGGGACGTGGGTAGGGGGATGCACGCCACTGCGGCTCCTGC	200	279
A00202:1331:HH2V7DSX7:1:1101:13358:5713	CACACAATATGAGTG	ACTGGCCGCTTGACGCCTAATGGGGTTTCTTTAATTAGCAAGTTTACATTCATGGAGTCTTTTGAAAATGGTTAGATAAATTGCAGAGAAATAAATAAGCATTTTGTAAATCTGAGTATTATTTTTAATTTCCACCTGGCTACATGAGGCTCCCTCCTCTGGGTTTTCTCTCTATGCCCTTTTGCCACTGCGGCTCCTGC	200	279
A00202:1331:HH2V7DSX7:1:1101:14733:5713	ACGAATGGTTTGGGG	ACTGGCCGCTTGACGCAGAGGTCTATTCAAATTTGCTTAGTCTCTGACGTTTTCCTGTGTCGTACAAATCCCTCGTGCGGCAAAAGTAGTTTGTCTTTAATAGGCCACCGTCTCGTCAGCGTTACGGAGTATTTTGTCCGCCTGCCGCCGCCGTCCCAGATATTAATCACGGAGTTCCAGGGAGACACTGCGGCTCCTGC	200	278
A00202:1331:HH2V7DSX7:1:1101:15203:5713	ACGTGAAATTTGAAA	ACTGGCCGCTTGACGATCTGTCAAGGCAAGTCAAAGGACCAGGCAAAATTCAGGAAGAGGAAAGGGGAAAGAAGTTCCCCTTTCAGCAGACAAGAGGCACACATGCATTGGGATGAGAGTAATCACTGACAGTCAACTTTGCAGAAAACCTACCACACAAAGGTTTTCTTTTGCTTTGCTTCAGTCACTGCGGCTCCTGC	200	279
A00202:1331:HH2V7DSX7:1:1101:15600:5713	TATTTCCTTCTTGGA	ACTGGCCGCTTGACGGGAGTCTCGCTGATTGCTAGTACAGCAGTCTGAGATCAAACTGCAAGGCGGCAGCGAAGCTGGGTGAGGGGCGCCCGCCATTGCCCAGGCTTGCTTAGGTAAACAAAGCAGCCTGGAAGCTCCAACTGGGTGGAGCCCACAACAGCTCAAGGAGGCCTGCTTGCCTCTGTCACTGCGGCTCCTGC	200	279
A00202:1331:HH2V7DSX7:1:1101:15709:5713	TTCCCCGAATCAGTC	ACTGGCCGCTTGACGCACCCCATAGATGTCGCAGGTCCTGAAACGCTGCTCTTTGTGGAATCTGGATGGGGCATGGGGACCTGGGAAGACCAGTGGCAATGACACAGGACTGGGCGAGTTCTGGGATGGACAGAATACTCTGTCAAGCCTTGAGCCTTAACACAGCCCCACGAGGTCAGTACTATCACTGCGGCTCCTGC	200	279
A00202:1331:HH2V7DSX7:1:1101:15835:5713	AACAAGGCTACGAGG	ACTGGCCGCTTGACGAAACTGTAATGGAATTGAGAATGTAATAGTGCCAGCATCATAAAGGAAGACGGTAGGAAGTGAAGTGTTTTGTCTCAGGCAAGAAACCATGGAGCATGGATTTGGCAGATCTGATGCAAGACCCTCCTGATCACAAGGCTGGACTGAGTCATGGGCTGTGCCTGGCACATAACTGCGGCTCCTGC	200	279
A00202:1331:HH2V7DSX7:1:1101:16830:5713	TATGTCATACTCAGG	ACTGGCCGCTTGACGGTCCCCTCAGTGCCTCAGTTTCCCCTCTGCTTCAGGGAGGCTCAGTGAAGGGTGAGGAGGACCCACCTAGGCCAGCAGAGCCCAGCCCAGGAGCTTCAAACAGGGGTTGCTACAAGGGGTGAACAGGGGACCAGGGGGTGGGACAAATTCTGCAAAGGGCTAGGAATGTGCACTGCGGCTCCTGC	200	279
A00202:1331:HH2V7DSX7:1:1101:17409:5713	ACAAGCTTCAGAAAC	ACTGGCCGCTTGACGAGCCAGGCCCTTGTTCTTCCCGCCTCCATGTGCCTGTTTTGGAGCCTCTTTCTCCTGCACAGCGCAGTTCAGCAGAAGGACGGTGGGAGCCACGGATTGAGGCCCCAAGTGTCATTTTAAATTTTGTGGCAGCCACTTTAAAAGAGATCATTCCAACATGTAATTGGGATCACTGCGGCTCCTGC	200	278
A00202:1331:HH2V7DSX7:1:1101:17427:5713	TAAGATTTGGTACAG	ACTGGCCGCTTGACGTCCTGCATTTGGGGTCAGTGCCCAAACTCTAGGCATGGAAGAACCTTTTTTTAAATCATCCAGTAGTCACCAAGGGACTCTCCCTGTCCCTGTGCTGGGGAGGCTCTTTGGTGTAACCATCAACCCAACTGCCTAGATGGGAAGATAGGCCTGATCAGAGGTGATCTGCACACTGCGGCTCCTGC	200	279
A00202:1331:HH2V7DSX7:1:1101:19343:5713	GGGCATACATTGCTC	ACTGGCCGCTTGACGGCTCAAAAGTATGCCTCATTTCTCTTTGTACTCCCAGCACCTATTACACCTGGGAATTGATAAACTTGTTGAGCAGAATAGAGCCGAAATGATTTGTATAATCTCTTTCTAAGTACCTTAAATATTCTAGATATATTTATCAAGAAGAGAAAAGGGAAATGCTAGACCGGCACTGCGGCTCCTGC	200	279
A00202:1331:HH2V7DSX7:1:1101:20428:5713	CGTCTGCTTATATGT	ACTGGCCGCTTGACGTTCTCATTCTCCCCGTTCTCTGAATACAGCATGCCTCTCTAGACTTCCTTGCCTTTGTACTTGCAATCCCTTCTGCCCAGGAGGACTTCCCTTCCTGTCTCTATATAGTGAATTCCTACTCATCCTTTAGGACCCAGTCCAGAAGGCAGCTCCTACAGCAGTTCTTCCTACACTGCGGCTCCTGC	200	279
A00202:1331:HH2V7DSX7:1:1101:20464:5713	TCGCGACTTCGTCCG	ACTGGCCGCTTGACGACGATCTTTAGGAATGGACAGTGCACTTGTCATTTGAATCAAGTATCCTTAATCCATGACATCCGGTGCCTGGCTGGATGTTAGACTTTTGATCTGTTGTCTAGTGGTAGCTTATCTTATAAATGTCTCAAGGTGGGCCAGCTGCAAAAGTCACCTTGCCTTTAGGTAGCCACTGCGGCTCCTGC	200	279
A00202:1331:HH2V7DSX7:1:1101:20989:5713	TGCCCCCAATAGTCT	ACTGGCCGCTTGACGGGCTGAGGTGTGGGAGGATCGCTTGTGCCCAGGAGATAGAGGCTGCAGTGAGCCGTGATCATGTCACTCCGGCCTGGGCAACAGTGAGACCCTGTCTCAACAGCCAGACAGCATTTACTGAACGCCTGGCATACAGCAGGCGTTCTAAGGGCTGGGGATACGTGAAACTCCACTGCGGCTCCTGC	200	280
A00202:1331:HH2V7DSX7:1:1101:26955:5713	GTGGCGGGAGGATTC	ACTGGCCGCTTGACGTGTGAAATAACTAGGAGTAGAATTGCAGGGTCATAGGGTAGGTTTATGTTTGTTTATAAGAAACTATCAAAAAGTTTTCCACAGCGGCTGTAGGTACTATTTTACACTGCCACCAGCAACTATGAGAGTTCCAGTTGCCAACATTTGGTGGTGTCTTTTTAATTTTAGCCCACTGCGGCTCCTGC	200	279
A00202:1331:HH2V7DSX7:1:1101:27896:5713	CCGTTACGAACTATA	CTGGCCGCTTGACGACCTGCCCCAAAGCCAAAGGTGGGATTCTGCTACTCTTACGCCTTCTTTTATAGGTAGGGAAACTGAGGCACAGGAAGGCACGGTCATATTTTTAGCCCAAAGATCCAGCACCATCTTCCCGCCCAGACCGTCGCCAAGACCAGGCGGGACCATGACACCCAGGCCAAACCACTGCGGCTCCTGC	199	278
A00202:1331:HH2V7DSX7:1:1101:28022:5713	AAAAGTTATCTGAAA	ACTGGCCGCTTGACGTCTTCCCTGCCCACTGATCCCTTTGCCCCATCCGGCATCTCACCGCACCCCCAACTCCCAACCACCCCTGGATGGCATTCCTGAAAGTTGAGGATGTAGATGGATGTGAGTGGATACATGTACAGCGTCCCACAGTGCCTGGCACGCAAGAAGTGTTATATAAGCGCTTGCACTGCGGCTCCTGC	200	279
A00202:1331:HH2V7DSX7:1:1101:28330:5713	GCTTGAACTGGTCGA	ACTGGCCGCTTGACGATAGAATACTATGGAGCCACAAAGGAGAACAAAATCATGTCTCTTGCAGCAACATGGATGGAGCTGGAGGTGATTATCCTAAGCGTATTAACTCAGTTACAGAAAACCAAATACTGCATGTTCTCACATATAAGTGGGAGCTAAATATCGAGTACTCACAAACATAAAGACACTGCGGCTCCTGC	200	279
A00202:1331:HH2V7DSX7:1:1101:30662:5713	TTGTCTAATCCGGAT	ACTGGCCGCTTGACGTGGGCAGGGCTGGGCGTGAGTGCAGTGACCTTGCCCAGGATGGAAGAAGGGGGCTTGAAGGTTGTGAGCTTGATGTCTGCTGCTCCCGGCTGCCCCCTGACAGCTTCGACTCCGTCCCTGCACAGCAAACAACAGCAGGGCATGACTCTTGCTTCCTTTCTCTCTTGCTCCACTGCGGCTCCTGC	200	279
A00202:1331:HH2V7DSX7:1:1101:31602:5713	AGGTTCCGGCTATTG	ACTGGCCGCTTGACGACAGCTTGGGTGAGTCCAGCATTAAAAATCAGAATGGGAAAAAGGAGAGGAAACCCGGAAGGGTCTACATGGGAAAGCCAGGGTCTGCGGAAGACAGATTGTCTCTCCCAGGATGCCTGGTGTTTTTGGAGGGGCACGCAGCAGTTGGAGGTTTGCATTTCAGGATTTGCCACTGCGGCTCCTGC	200	279
A00202:1331:HH2V7DSX7:1:1101:32181:5713	GTCCGATGTAGAGGC	ACTGGCCGCTTGACGACAAAAAAATTAGCCGGCCATGGTGGCGGACGCCTGTAGTCCCAGCTACTCAGGAGGCTGAGGCAGGAGAATGGCATGAACCCGGGAGGAGGAGCTTGCAGTGAGCTTGAGCTTGAGATGGCGCCACTGCACTCCAGTCTGGGCGACAGAGTGAGACTCCGTCTCAAAAACACTGCGGCTCCTGC	200	279
A00202:1331:HH2V7DSX7:1:1101:1759:5729	TCCACTGATGGTCAA	ACTGGCCGCTTGACGGGATGTCTCCCAATGAGCTGGTCACTCTGTTTCCAAAGGTGACCCGGCCCTCCATCACCTGTTTGTACAGCAGAACTCCGTGGGTGAGGAGGTCATTTGCCTGGAGAATTTCCGCTGAAGAATGAGGGAAGACTCAGAACCCCCTGGTTTGGCAACCAACAATCTCAGTCCACTGCGGCTCCTGC	200	279
A00202:1331:HH2V7DSX7:1:1101:1886:5729	ATATAACGTCAAGGA	ACTGGCCGCTTGACGCTAATTTGAGTCCCTTGTAGATTCTGGGTATTAGTCCTTTGTCAGATGTATAGATTGTGAAGATTTTCTCCCACTGTGTGGATTGTCTGTTTACCGACTGTTCTTATGCTGTGCAAAATGTCTTTAGTTTAATTAAGATCCACCTATTTATCTTTGCTTTTATTGCATTTCACTGCGGCTCCTGC	200	279
A00202:1331:HH2V7DSX7:1:1101:2157:5729	TCGGGCACAAGAAGT	ACTGGCCGCTTGACGAGTTGGGGTAATTATAGTTGGTTTTCGTAATAAATCTTATCTAGAAGGAGAGACAGTTAGACCAAGGTAACATTATAATTGGTAGAGAAACAGCAATCACCCACATTAGTCAAGAAAAAGAAGATGTTTGTCGTTTTTGTGGATTAGACAATGTTCCTGTTTTTTCTGTGCACTGCGGCTCCTGC	200	279
A00202:1331:HH2V7DSX7:1:1101:3007:5729	ACTAAAAGTCCATGT	ACTGGCCGCTTGACGTGGGAGTTCACTCATGATTTGGCTTTCTATTCATCTGTTATTGGTGTAGAGGAATGCTTGTGATTTTTGCACATTGATTTTGTAACCTGAACTTTGCTGAAGCTGCTTATTACCTTAAGGAGATTTTGGGCTGAAACGATGGGGTTTTCTAAACAGACAATCATGTCATCCACTGCGGCTCCTGC	200	279
A00202:1331:HH2V7DSX7:1:1101:5285:5729	ATACCAGTTCAATGC	ACTGGCCGCTTGACGTAAAAGCTGGTGGTTGGCGGAAAAGCATGGCAGCCAGGGCTCAGACCGATTGAGGAGGAGAACCAGCTCCCCGACCTTGCAACACCTTGGGTCAGCAGAAACGCGGCCACGAGAGCTCAGTGCAGCTTTCAGATGGAGGGCAGTCGCAGGTGGCTGTTTTGTTGTCTCTGCACTGCGGCTCCTGC	200	279
A00202:1331:HH2V7DSX7:1:1101:5719:5729	GCAGGTGGCTGGAAA	ACTGGCCGCTTGACGTGACATCATATTTTCATGTTACTTTTGTCTTTTATCTCTCTCCCCTGCTGGCAGGCAGGCCTCATGAGGCCAAGGCACACTGGCGTGTTCACTGATACATCCCCAGCACCCAGCACGGTGCCTGCACACAGTAGGTGCTCAATAAACATTGTGGAATGCATAAAGGATTTCACTGCGGCTCCTGC	200	279
A00202:1331:HH2V7DSX7:1:1101:7039:5729	GGCGGTGGATGGTCT	ACTGGCCGCTTGACGAATGCTTTCATTCTGTCATTTACCAATTACAAATTGTTTAATAACTTTCCAACCTAAGCAGAGCTCGGTTAGGTTATCCTAGTGTTAAAAGATTCCAGGTGCAGTGAGGTGCAGAACAGGTCAAATGCTCTAAGGAGGCAACACTTCTAACAGTTGTTGTCACTGCCTGCCACTGCGGCTCCTGC	200	279
A00202:1331:HH2V7DSX7:1:1101:7328:5729	CGCACCTGCTTAAAC	ACTGGCCGCTTGACGTTCACCATGTTGGCCAGGCTGGTCTTGAACTCCTGACCTCAAGTGATCCGCCCACCACAGCTTCCCAAATTTCTGGGATTACAGGCGTGAGCCACTGCACCCAGCCATGTAATAAGTTTCGGTGAGTGAGTGGAGTGAGGGCTCGTTGGAGGATGTGGATGGATAGATGGCACTGCGGCTCCTGC	200	279
A00202:1331:HH2V7DSX7:1:1101:8088:5729	AGACGTTATTAATAA	ACTGGCCGCTTGACGCTCATCATGCTGCCATTCAAGAGGTATTCGTTGAGTTCTAGGCAACTGTAGGGTTTTTTTTGGTTTGTTTTGTTTTTTTTGGACCACATCTTGCACTGCACCCAGGCTGGAGTGCAGTGGCGCGATCTCAGCTCACTGCAACCTCCGCCTCCTGGGTTCAAGCGATTCTCCACTGCGGCTCCTGC	200	279
A00202:1331:HH2V7DSX7:1:1101:9679:5729	CAGGCGACACCTGGT	ACTGGCCGCTTGACGGAGACTTATTCACTACCACTAAAACCACTCCCATGATTCAATTATCTCCCACTGGGTCCCACCCACAGCACATGGGAATTCAAGGTGAGATTTGGGTGGGGACACAGCCAAATCATATCAGCAGGATTCAGTTCCTTGTGGGCTGTTGGACTGGTCCGCTTGCTGGCTGTCACTGCGGCTCCTGC	200	279
A00202:1331:HH2V7DSX7:1:1101:13856:5729	TTTATAGCGGCTACC	ACTGGCCGCTTGACGTACCTCAATATGGTTTGGCTACGTCCCCACCCAAATCTTATCTTGAATTGTAATCGCCGTAATCCCCACGTGTTGAGGGAGGGATCCAGTGGAAGGTGATTAGGTCATGGAGGTGGTTTTCCCCATGCTGTTCTCATGATAGTGAGGGAGTTTTCACAAGATCTGATGGTCACTGCGGCTCCTGC	200	279
A00202:1331:HH2V7DSX7:1:1101:13892:5729	ACGGAGCTCCGGACT	ACTGGCCGCTTGACGTTCTATTGTATAAATAAAGCCACCCTAGCCTATTTCAAACTCCCAACATTAGGTCCCTGAAACAGGAGCAAGGGAAGAGATGCATGCAATTGGCTCTCACAGGCTGGTGAGAGCCAGCCTCAGCACACTGCTCGGTCACATAGACCTGAGGGCAAATGCAGACCCCCTAACACTGCGGCTCCTGC	200	278
A00202:1331:HH2V7DSX7:1:1101:14253:5729	GTTTCACCCTTAACC	ACTGGCCGCTTGACGTCTATCGTGCTGGCCTTAGTACCCCTCACAGGGCCTAGCCCCGGGGGCACTCAAGAAATTGTAAAGATCCATAGGCCGGGCGTGGTGGCTCACACCTGTAATACCAGCACTTTGGGAGGCCAAGGCAAGAGACTCACTTGAGGCCAGGAGTTTGAGAACAGCCTGGGCAACACTGCGGCTCCTGC	200	279
A00202:1331:HH2V7DSX7:1:1101:14940:5729	TAGTACGCCGCCAGT	ACTGGCCGCTTGACGGAGCAGGGGTATGATAGTTCATTGCATCCTCAACCTCCTGGGCTCAGGAAGTCTTCCTGCCCCAGCTTCCTTGTAGCTAGGACTACAGGTGTGTGCCATCATGCCTGACTCAGGTAGTTTTATTCCTGTTTTACAAGAGAGAATGATAAGATTCTTGAAGGTTAACTAATCACTGCGGCTCCTGC	200	279
A00202:1331:HH2V7DSX7:1:1101:17960:5729	TTGCACAATCCAGCA	ACTGGCCGCTTGACGCACCTGGGTGACAGAGTGAGACACTGTTTCAAAAAAAAAAAAAATGAGCACAGAGATTACAGAAGCTTTTTAAAAATGACTAATTAAAATTTATAAACATAGAAATTGTTGATTAGGAAAATACAAAATTTAAACAATGAGGTGCTGTTGTTCAGTATGAAATATCTTATCACTGCGGCTCCTGC	200	279
A00202:1331:HH2V7DSX7:1:1101:20509:5729	AGTGTTCCTGCACTC	ACTGGCCGCTTGACGCTGTGTTCCCATTGCTTTTATGGAGTAGGGGAGTTTTTGAGGTCCTTATTCTGCCATTACCTTCTGACATCACTCTAGCTGCTATTTCTAGTAACACCGTTTACTCTCCAGTCCTCTTTGTGCTTACTCTCTGTTCTATATACTTTCTCTTTCATCTTTTCATCTTCCTTCACTGCGGCTCCTGC	200	279
A00202:1331:HH2V7DSX7:1:1101:20708:5729	CTGTCTGCGCAGGTC	ACTGGCCGCTTGACGGCTCCGCATCCGTGACTGAGGGTCCCTGCGCACCACAGCCTCTCTGCTCCTCACGTCCGTGGCCACAGAAGCAGAGCGACAGAGCGACACATCCACAGGCTCCCCTGGGGAAATGGGACCAGCCTAATCTCGCGGAGTGCACCGTGTCTTGCTGCCTGGGTGCCCCCTCCCACTGCGGCTCCTGC	200	279
A00202:1331:HH2V7DSX7:1:1101:21106:5729	CTAAATCGTAGTATG	ACTGGCCGCTTGACGTAGAGGGAAGGGGGCGGGGCTAGACGCGGCCTGGACAACTACTAGAGCGCCTCGGGCTGTGCTGCTCGAGACTACATTTCCCAGGGCGACGCGCGCGGAGCGGGCGGGAAAGAGAGCGTTTCGGGTCCAGTGCGCAGGTGCGAAAGCCATCTTTGGTTATATAAGGGAGGCACTGCGGCTCCTGC	200	279
A00202:1331:HH2V7DSX7:1:1101:21649:5729	CTGTCCAGTACCCGA	ACTGGCCGCTTGACGCACAATCTCAGCTCACTGCAAGCTCTGCCTCCTGGGTTCACATCATTCTCCTGTCTCAGCCTCCCTAGTAGCTGGGACTACAGGTGCCCACCACCACACCTGGCTAATTTTTTTTTTGTTTTGTATTTTTAGTAGAGATGGGGTTTCACCGTGTTAGCCAGGATGGTCTCCACTGCGGCTCCTGC	200	279
A00202:1331:HH2V7DSX7:1:1101:22444:5729	CATGTTAGACAAGGA	ACTGGCCGCTTGACGAAACAGGCAAAGAGGGACTGAGATGTTTGTAACTGCTTTGGGAGTTTCAGTTGGCTGTACCTCTAAGTGGTAACGATGAGGTCTAAAAGACACAAATGAAGGAACTGAATTCATATAAGACCCACACAGATTGTCTAGATTCACAGCCACTGAGAACAGATCACCTTTGACACTGCGGCTCCTGC	200	279
A00202:1331:HH2V7DSX7:1:1101:23457:5729	TGTGGCCACCCATGG	ACTGGCCGCTTGACGGACCAACATGGCGAAACCCCGTCTCTACTAAAAATACAAAAATTAGCTGGGCATGGTGGCACGCACCTGTAATCCCAGCTACTCGGGAGGCTGGGGCAGGAGAATCACTTGAACCTGGGAGATGGAGTTTGCAGTGAGCTGAGATCACGGCATTGCACACTCCAGCCTTGCACTGCGGCTCCTGC	200	279
A00202:1331:HH2V7DSX7:1:1101:24180:5729	ATCAAGGGAAATGGT	ACTGGCCGCTTGACGTGTGGTGGCATGCGCCTGTAGTCCCAGCTACTTGGGAGGCTGAGACAGGGGAATCGCTTGAACCTGGGAGGCAGAGGTTGCAGTAAGCCGAGATTTGCACTCCAGCCTGGCAACAGAGCAAGACTCCATCACACACACACACACACTGCGGCTCCTGC	173	252
A00202:1331:HH2V7DSX7:1:1101:26512:5729	GGAGTAGTGCACATA	ACTGGCCGCTTGACGTCTCTAAACGTTAAAGGCTTAAAGTGGCCAAAGATACAAGTAGGGAAAGATTTCATGACACCAAAGAAATAGGGAAAACAGAGAGAGGGTTAGGCCTAAGTCGATCAAACCCCAAATTAGGGAGAATGATACGCTGGAAAGGGAGTAAATGAGCTCCATATCATTAACACCACTGCGGCTCCTGC	200	279
A00202:1331:HH2V7DSX7:1:1101:26549:5729	GTGGATCTGTCTATG	ACTGGCCGCTTGACGTTGTACTGTTTTCTTTGCCAAAATATATCAAAGAAAAGTTATTTTATAGCAGACAATTAAATGTGAGACGGTATGCATATTACACTACCTAGCTATATATATAAACTAGCTTTTTCCTATTGAAAATGTAGCTACTTGGGTACTCAATTTTTTAAATTCAAGGGTTATTACACTGCGGCTCCTGC	200	279
A00202:1331:HH2V7DSX7:1:1101:27597:5729	GTCACTTTAAGCTGC	ACTGGCCGCTTGACGTCTCCAGATGTTCCAAATTAGAATGGTGGTCTTTCAGCTTAGTACTTTTATTAACCCTGTACAAAGGAGCGTGATAAATAGTAGAAGGTGGAGGCCAGTGGAGCAGTTTAGACGCATGAGCACTTGCCCAGGCTCCGGTGAGCCCACCATGCTGCGGATGAGCTCCCACTCACTGCGGCTCCTGC	200	279
A00202:1331:HH2V7DSX7:1:1101:28772:5729	TACCCACAGGGGAAG	ACTGGCCGCTTGACGAAATCAAGGAACCCAACGTGTGTACCAGGGATCCATTGAGAGGGTCATTTGCATCAGGGCATGAGTTTTAGAGTCCGACAGCTTGGAGGCAGGTCGTTGCTCTTGTTCGGGTCAGAAATCTGGTAGTTCTTCACTCCCAGCAGGACTGTAAGGATGAAGAATTCAACTGTCACTGCGGCTCCTGC	200	279
A00202:1331:HH2V7DSX7:1:1101:28791:5729	AAAGTCATATGGCCT	ACTGGCCGCTTGACGCAGGAGTTCAAGACCAGCCTGGCCAATATGGCAAAACCCCATCTCTACTAAAAATACAAAAATTAGCCAGGCATGGTGGCAGGTGTCTGTAGTCCCAGCTACTCAGGGAGGCTGAGGCAGGAGAATTGCTTGAACCAGGGAGGTGGAGGTTGCAGTGAGTCGAGATCACGCACTGCGGCTCCTGC	200	279
A00202:1331:HH2V7DSX7:1:1101:28809:5729	TACCCACAGGGGAAG	ACTGGCCGCTTGACGAAATCAAGGAACCCCACGTGTGTACCCGGGATCCATTGAGAGGGTCATTTGCATCAGGGCATGAGTTTTAGAGTCCGACAGCTTGGAGGCAGGTCGTTGCTCTTGTTCGGGTCAGAAATCTGGTAGTTCTTCACTCCCAGCAGGACTGTAAGGATGAAGAATTCAACTGTCACTGCGGCTCCTGC	200	279
A00202:1331:HH2V7DSX7:1:1101:29261:5729	TTTATCATGTCGACC	ACTGGCCGCTTGACGTACTCCATTTCCTATGATCTACACTGCATGAGGCTGAGTGCATGGTGAAGTGAGCAAATTGGGATTTGCTGGGGACACCTCCATTGCACCCTCCATCCCATCCTATCTCTTTCCTCATCTGGACTCATCTGATCTGAATTGGTCTTTGATTTGTCTGTGCACTTCCACTACACTGCGGCTCCTGC	200	279
A00202:1331:HH2V7DSX7:1:1101:29731:5729	ACCCCGAACTCAGAG	ACTGGCCGCTTGACGGACAAATGGAGAGTCAGAAATAGAGAATGAGGTCTGGTAGACAAGGCTGGGGATGGGGGGCAGAGACAGAGCCCAGGTAAAGGAGGAAGGGACAGGCTGGGGTGAAAGCAGAAAGTAGGAAGGTGACAAGAGGGTCCAGGGAAGCACCAAGGGGGAAAGGGCAGACAGGACACTGCGGCTCCTGC	200	278
A00202:1331:HH2V7DSX7:1:1101:1316:5744	CTCGGAACTTTATAG	ACTGGCCGCTTGACGGTTTTCAGAAGTAGAATTATTAGATTTGATGAGTGTGGATGCCTAGGTTTGTAGTCAACTTTTTGAACTGAGCTAATCAATGCAAATTTGGGAAGAGCATATAATCCAAAATATTGGGTCTACAAATGTAAGATTGCCTTTGGTGATGAGTTGGTGTCATCTGTCTTCTGCACTGCGGCTCCTGC	200	279
A00202:1331:HH2V7DSX7:1:1101:3305:5744	CCAGTTCAGTAATTA	ACTGGCCGCTTGACGAATGCTCAGCATGCCCAAGTATCATAATTTGGGGTATCATTCTCTGTGCCCTAACATAAGCAATAGAGTGACATGATCTGACTTACCCTTTCAGGAAACATCATGGTTCTATATATGAGGTATTGCAGGGGAACTAGAAGCAGAGCTTCTCAACCTCAGCACTACTGACACACTGCGGCTCCTGC	200	279
A00202:1331:HH2V7DSX7:1:1101:3884:5744	CACCGAGCCCAAACC	ACTGGCCGCTTGACGTTAAATCAAAAGTTTAATATTGTTTAAGAATATCTAAAACCTGTAGTTAAAGACCCATTTCCTAAACCATATCAAAGCCTTTAAGAGGCCAATCCAAGGTTCTATCAATCTATCTTTTTCCAGATGATGTAATATATGTTTGATTGTAACAATGGATCCTGTGTCAATTGCACTGCGGCTCCTGC	200	279
A00202:1331:HH2V7DSX7:1:1101:3974:5744	TTCTGTTGAAAATCA	ACTGGCCGCTTGACGAGGGATTATAGACCTGAGTTGCTGCACCCGGCCTCCTCTCTGTTTTGGGGCCAGCAGATTGCCCTTTGTCTTGCCTGGCTGTTTATTCTGTGTAAACTAGAGGGAGGTCCTTCCACCCTCCTTTCTACTGTCTGTGTGGCGGGGCCAGGGAGCTTTCCATTGCCCCTGCGCACTGCGGCTCCTGC	200	279
A00202:1331:HH2V7DSX7:1:1101:4137:5744	TTCACATGTGCCTGG	ACTGGCCGCTTGACGTGACACCCAGGGGTAATCACATCTCTCTTCCTGAGCACTCATAAGCACCTCTCTGCTTTCCTCTTTCCTGCTCAGCTGGCACAGACTGTCCGATTTGGGCTGAGGATAAATCAAGAGGAAGTGAGGTATGGGTTGTGAAGATCAGAGGCATGGCTGGTTCAGGGATGACACACTGCGGCTCCTGC	200	279
A00202:1331:HH2V7DSX7:1:1101:4264:5744	TACAGCGGTCGCTGC	ACTGGCCGCTTGACGAGTGCCTGGCTAACTTTTGTATTTTTGATTTAGTAGACATGGGGTCTTGCTGTGTTGCCCAGGTTGGTCTTGAACTTCTGGTCTCAAGAGATCCTCCCGCCTCAGCCTCCCAAACTGCTGGGATTACAGGCATGAGCCACTGTGCCCAGCCTACAATTAACCATTTTTTACACTGCGGCTCCTGC	200	279
A00202:1331:HH2V7DSX7:1:1101:8603:5744	TTTAGTCGGGCGTGC	ACTGGCCGCTTGACGGCTCCCATGGGCACAGAGCCTAGGCAGGACTGAGCCCAACGGTGGCTAGTGCTGAAAGCTGCCAGCTGGGGAGGCCTGGAGACCATGGGCCGGCACAACTGGATGGGGTTCCCACTAACATCCACACATGGCAGACAGAGCCTGGAGTCAGCTTAACCCAGAGTGGCTGCCACTGCGGCTCCTGC	200	279
A00202:1331:HH2V7DSX7:1:1101:13214:5744	CGATAGTCATACCGA	ACTGGCCGCTTGACGAGGGGAACAGTGTATACAGAGGAGAAAAGAAGGCCTAGACTGAGTCCGTGGGACCTTCAGCATCTAGATGTCAGGAGAGCAGGAACTTCTGAGAAGGAGTTGTAGAATAGTCACCTGTCTTCCCAGGAGACTCAATTCCTTTATTTATCCATGTGTTTTTCAGTTTTATACACTGCGGCTACTGC	200	279
A00202:1331:HH2V7DSX7:1:1101:15582:5744	GAACGCCGGGTCTAT	ACTGGCCGCTTGACGAAGTTATGATCTAGTGTAAGCAAAACGCCGGATTCACAAGTGTCCCCATGGCGCTGTTTACCCCCAAATAAATAAACCCCGCCAAATTTTGAGATTCCGGACGTGAGGGGTGCTTGGATGGGGAACCCCCGAAAGAATGGACATCACGTCCACCAGAGGGTGCTGTGGGGCACTGCGGCTCCTGC	200	279
A00202:1331:HH2V7DSX7:1:1101:16251:5744	AGCCACGTCGATGTA	ACTGGCCGCTTGACGGGTAGTTTTAGAAACCAAGATCTGGGCATTAGGTGTGCTTATTGAGTATACTGGGGTATCTTTGCTTCTAGGTCATCTTAAGGAAATAGACCCTTGGAAGGAAATATACATATTACTGTATTCCTTCACTTGCTTATGTGTAAACTCCCACTCCACCAGTGAGAAACCTGCACTGCGGCTCCTGC	200	279
A00202:1331:HH2V7DSX7:1:1101:16595:5744	TAGTGATCTATACCA	ACTGGCCGCTTGACGTAGGCCTGGGGCACAAGGATCCCAGGGTGGTGCTAACTCCACATAAACCAACAGGCTAGAGAGCAGGGGAAGGTAAGGACCCCTTGGAAACCCGGGGTCCTGTTATAAGAAGGAAGGGGCCTGGAGGCTGAACAGACAAAAATAATAGTTACCTATACAAATGGGAATAACACTGCGGCTCTTGC	200	279
A00202:1331:HH2V7DSX7:1:1101:17861:5744	ACCGCGACGCCAACC	ACTGGCCGCTTGACGATCTATAGAAACAATGCTTATACTGGCTTGCTATCAATAAATATGTGGGTAAATCTCTGTTTGGGGCTCTCAGCTCTGAAGGCTATGAGACCCCTGATTGCCCACTCCACACTCTATATTTCTGTGTGTGTGTGTCTTTAATTCCTCTAGCGCCACTGGGTTAAGGTCACCACTGCGGCTCCTGC	200	279
A00202:1331:HH2V7DSX7:1:1101:18150:5744	CCAGCTTAGATGCCG	ACTGGCCGCTTGACGGTGTGTGTGTGTGTGTGATTGCAATTTACCCATTTGGGCTAAGACTAAATGGCACAAAGTGTAATGTAGGGCAAAGATTGGAAATCTTTTTCTCTAAAATGCCAGATAATAAATATTTTTGGCTTTAAGGGCACACAGTCTCCATCCAATTGCCTTTGGAGTAGAAAAGCCACTGCGGCTCCTGC	200	279
A00202:1331:HH2V7DSX7:1:1101:18765:5744	AGAGTCTGGGTCTAC	ACTGGCCGCTTGACGTTATCTCTCCCAGTTCTGGAGGCTGGAAGTCTGAGATCAGGGTGTGGGCATAGCCAGGTTCTCATGAGGGTCCTCTCCTGGTTGCAGATGACTGTCTTCTTGCTATGTCCTCACATGATGGAGAGAGGGAGACTAGGGTTCCTTTTTTTGAGATGGAGTCTCACTCTCTCCACTGCGGCTCCTGC	200	279
A00202:1331:HH2V7DSX7:1:1101:19940:5744	TAAGTAGTGTATACG	ACTGGCCGCTTGACGGAGGAGGGGCACGCCGCCTAGGTGCCAATGGGTGTTGTTCAGGGAGGGAGCTCTGAGGCGGCAGGAATGGGGGCTGGGCCCTGAGGAAGAAGGTGGGAGCCGCCTGCCACCCCTGCCCCCATTCCTGCTCTGGAGCTTGTGTAGGTCATGAGCTCAGCCAGGCTGGCCCACACTGCGGCTCCTGC	200	279
A00202:1331:HH2V7DSX7:1:1101:24099:5744	CATCACGTGGTGCAA	ACTGGCCGCTTGACGAAGGACATGCCATGCTTTTGTTTTGATAGTTTTTCTCAACAATACCACGCATCACTGTCTGAGATTGTCTTGCATGTTTGTTTACTGTCAATCTCAAATGCCTATAAGAAAAGCTCCATAAAGGCCTAAACTCTATCTTGATGACCACTGTGTCCCCAGACTCTACTCCACACTGCGGCTCCTGC	200	278
A00202:1331:HH2V7DSX7:1:1101:16911:8234	GATTTCCCGACATAC	ACTGGCCGCTTGACGGAGGAGAAGAACTGGCTGAAGTTTTATGAAGAGAAATGGAGTAGTTGTGAGCCTTAAACCTGCGATTGTGAGAAGATGGTCCCCGTGGGCGAGGAAGCATGGAGATAGAGACAGGTGTGCCTGGGTCCGGCCAGGCAGAGCTGGAAGAGTTTCCATCTGATTGCTTCCCTCACTGCGGCTCCTGC	200	279
A00202:1331:HH2V7DSX7:1:1101:17291:8234	GGGATTTCCGTCGTT	ACTGGCCGCTTGACGTATACACTAAAGCTACACAACTCAATGTAAATTTCAAGAGATGAGTCTCATGTCTCATGTTTGGGCCACACAAAAAGTTCACCAGACCACTCAATGCCATACCCAAAGACATTTAGTGTGTAAACCAGTATGAGAAGTTGATGGCTTCATGCTATGGACAGCTTTTTCTACACTGCGGCTCCTGC	200	279
A00202:1331:HH2V7DSX7:1:1101:20256:8234	ACTGCTGTTTTGGGT	ACTGGCCGCTTGACGCCGAAGTGCAGCCTTGCAGACCCCGGGGCTGGGAAGGGGGCGGGAGAGAGGCTTGCATCTTGCAGCCCTCCGGTCCCACGGAGGGCACAAGCTGCTCGCAGGCTGCCCCAAGGGAGGAGTGCGAGGAGTGGCGAGGGCTATCAGCCCTGGTGGGCGAACCTTTCCCAAGACACTGCGGCTCCTGC	200	279
A00202:1331:HH2V7DSX7:1:1101:28763:5744	TACCATGAGCGCAGA	ACTGGCCGCTTGACGACAGAAAGGCGGAGAGGGGGAGAAAGAGAGAAGACATCCCAAAGTTAGCAGCTCCTAGAAAGGGGTGAAAGGTCTTCTCCAGGTATTAATATAAATATATTAAACCTTTCCTTAGTGTGTTAAAACAGCCTGTAGGATATTTTATGTGCCAAGACAAATCACAGCCTTCTCACTGCGGCTCCTGC	200	279
A00202:1331:HH2V7DSX7:1:1101:29939:5744	CCCAAGGTGTGACGG	ACTGGCCGCTTGACGATGTTCTCACTTACAAGAGAATGAGCTAAACAATGAGTACACAGGGACATAAAGATAGACATAAGATACTGAGGACTCCAGAAATGGGGAGGGAGGGAGAAGGTGGAGGTTGGAAGGTTACCTTTTGGATATAATGTTCATTATTTGGATGATGGGTACACTAGAAGCTCCACTGCGGCTCCTGC	200	280
A00202:1331:HH2V7DSX7:1:1101:30427:5744	GCCTGCCGAACCGCA	ACTGGCCGCTTGACGTCACAGGCATTTTCATGAAGTCCCATTTTGCATAGTTCTAATTCTCCATTTTCTTTCTTTCTTTTTTTTAATTTGCACTAGGCTCAAAGTAATTCTCCATTTTCCTTTGAGTTTTTTGTCCTATATAAGTAACGTTGGGGAGGGAGGGGATTAAGTCCCAACCCTGCCACACTGCGGCTCCTGC	199	278
A00202:1331:HH2V7DSX7:1:1101:32398:5744	AGGAGGTGGGCCTCG	ACTGGCCGCTTGACGGATTGCTAGCACAGCAGTCTGAGATCAAACTGCAAGGTGGCAGCGAGGCTGGGGGAGGGGCGCCTGCCATTGCCCAGGCTTGCTTAGGTAAACAAAGCAGCCAGGAAGCTTGAACTGGGTGGAGCCCACCACAGCTCAAGGAGGCCTGCCTGCCTCTGTAGGCCCCACCTCACTGCGGCTCCTGC	200	278
A00202:1331:HH2V7DSX7:1:1101:3043:5760	CCTATAGGGCTAAGC	ACTGGCCGCTTGACGTGGCGCATGCCTGTGGTTCCAGCTACACGGGAGGCTGAGGTGGGAGAATTGTTTAAGCCTGGGAGGTCAAGGCCATAGTGAGCCATGTCCGCATCACTGCACTCCAGGCAGGGAGACAGAGTGAGACCCTGTCTCAAATGCATGCGCACACACACACACACAAAATGGTACACTGCGGCTCCTGC	200	279
A00202:1331:HH2V7DSX7:1:1101:3369:5760	CACCCTGGGTTATGA	ACTGGCCGCTTGACGGTCATAGGATTTTCCCACTTTACAGGGTGAGCAAACAGAGGCTCAGATGAGAAACCTGACTTACCACTGGTGGCAGAGTGGGAAATCAAATCAAGACATCAGTCCAGCATTTTTGACTCATCCACTCGATCATTGGTTTTTAATCTTAAGACGACCATGACCCACACTCACACTGCGGCTCCTGC	200	279
A00202:1331:HH2V7DSX7:1:1101:4345:5760	CGCGGCGCGGACCAC	ACTGGCCGCTTGACGGGAAACTGAGGCAGAGAGCTGTTAGTAACATTTAAAGTCACACAGCTAATAAATGGCAGAACTGGGATATGAACCCAGGCAGTTTGGCTCTAGAGTGCACTTTCTTACCCTTTCTCTCTTCTTACCTTATAGATGTTGTTGTCATTGGTGGTGGTGGTGGTGGTGTGTGTCACTGCGGCTCCTGC	200	279
A00202:1331:HH2V7DSX7:1:1101:4453:5760	GATAACCCCTGCTGT	ACTGGCCGCTTGACGGAGAGGGGACTGGAGAGGGCTGAGGGCCTCTGTTCAGATCTCTGCCCTCACTGGGTCGGGCTGCCAACCTCTGCACTCCCACCACACCCCCAACCTGTGGACAGGTGAGCCTCCAGTTCCTGAGGCCACAGGGAATGGGCTGGATTCACCTGGAGGCCATGGGTAGCCTTCACTGCGGCTCCTGC	200	279
A00202:1331:HH2V7DSX7:1:1101:6153:5760	ACCGGTTGGCAGGCT	ACTGGCCGCTTGACGTATTACAGAGGTAAGACACAACAACAGCGCTATCATTTTGTGTGAGAGCAGCACTTCAGACTTTTCACAGCGCTTGCCTGTTTATTATCTCAGGTGAGTTAAGACATCATGATTGAGAGTTAGGGGAATCCTAACTGTGGCAAGCACAGCCTCGCTGTAGGAACAGTTAGCACTGCGGCTCCTGC	200	279
A00202:1331:HH2V7DSX7:1:1101:8775:5760	TAGGCTCCGGAGTCC	ACTGGCCGCTTGACGGCAGTTTTCGTGACCCAGGAATGATCAGTGTGTGGCTTCCTGTTCCGGTTCTTAGCCTTGGAGGCCCTTAGCTTGCATGCCCATTAGCAGTGGTGGGAGTGTTTGTCGTGTGCGGGTCGCATGTTGCTTTGCAAACATGGTTTTCACCTTCACAATCCTAAGAGCTTCCTCACTGCGGCTCCTGC	200	279
A00202:1331:HH2V7DSX7:1:1101:11885:5760	AACACACGTGTAATT	ACTGGCCGCTTGACGAAAAACCACTGTATTTCTTTTTCATTAATGCTCCTGGCATAATCTCAACCACCCATTTAAATTATAATAATTAACCAGAGAAACTAATTTATATTTCATAGAGAAAATTAGGAGGAGGGAGGATATGGACAATTGGAAATCGTCCCATATAATCATTTTAGCAGACTAGCCACTGCGGCTCCTGC	200	279
A00202:1331:HH2V7DSX7:1:1101:14199:5760	TGTAAGTCACTAAGC	ACTGGCCGCTTGACGTGGAGGGCCGCACCTCTGGGAAGGTAGACTTGGAGCTTGGTCCAGTGAAGAGGGAACAGCACGGGGAACAGCGTGTGTGAGGGTCCCGCCATGTCTCAGCCCTTTCCTGGCCCCCGCACTTAGCCTTCGGTGCCCATCTTCAGGGTCAGGGGAAGCCCAGGCCAAAGCGGCACTGCGGCTCCTGC	200	279
A00202:1331:HH2V7DSX7:1:1101:16333:5760	GCCGGCGGGAACTAC	ACTGGCCGCTTGACGCTCCTGTCTTATTATCAGTCGCCCCCCCCTTTACCACATTTCCCTGTCTCTGGCAACTGGTAATCTGTCTCTATGGATTTGTCTATTACGGAAACTTTATATTAATTTATCGTGGTCTTTTGTGTCTGACTTCTTTTAGCATAATGCTTTCAGGTGTTGAAGAATGTATCACTGCGGCTCCTGC	199	278
A00202:1331:HH2V7DSX7:1:1101:17960:5760	TCGGTGTATAACTGA	ACTGGCCGCTTGACGAAATCAGTGACCAATATACAATGCTCTCTTTCACAGAGGTAGGATCCATGGATTCAGCAAAGCTGTGTGAGATGGGAGTTATTATTTTCACTATTACCCACAGTGAGCCACTATGTGTGGAAGTTCAGTGTGGGGGTACTAGGCACTCTTGAAGTTCATGCCTGTTGTCCCCACTGCGGCTCCTGC	201	280
A00202:1331:HH2V7DSX7:1:1101:18087:5760	TCGACACACTATCGG	ACTGGCCGCTTGACGGGTTATGAAGCAAACACCCTTTCTTGTAGCTGCCTCCTCCGGGGTTACTGCCCTGAGCACGTCCCAGCTGGATCTCGTCTGCCACTGTCACCCATAGCTTCTTCCCCATGGTGCTTTCCATGTGTCACACACCACGACTGTGACCCAGGGTCGGGGTCAAGAGTAGCCTGCACTGCGGCTCCTGC	200	279
A00202:1331:HH2V7DSX7:1:1101:18466:5760	CGCCAACCCTTCATC	ACTGGCCGCTTGACGAATCTGCTACTCTTTGAACTGGGACATCTATCTTCTCCTGCCCTCAGACATCAGTGTTCCTGGTTTTGGGCCTTTGGTCTTTCACGAGGGCTTAGGCCATCACTTCCTTTGGTTGTCAGGCCTTCAGACTCACTCTGAATTAAACCACTGGCTTTCCTAGTTTTCCAGTTCACTGCGGCTCCTGC	200	279
A00202:1331:HH2V7DSX7:1:1101:19804:5760	ATACATTGTCCCAGC	ACTGGCCGCTTGACGTCATGAGAAAATCCACCACTCAGAGACTCCTCAGGAAGAACCACCCAGACAGCAAACAGCACCTTCCACGGGCAGGACTGGCCCCTCATGGAGCCCTGCAGCCCCTTCCGTCAGAATGGGGCCTCAGGCGCATGGGTTTCTGGAAACCAGGGGTCTTGCTTGCAACCTTGCACTGCGGCTCCTGC	200	279
A00202:1331:HH2V7DSX7:1:1101:24650:5760	AGCCTTAATTCCCGA	ACTGGCCGCTTGACGTCCCACAGGAGCAGAGGAATTTTTTTTTCACTTGCCTTGCTCTATTGGATTTTTTAAACCTGTGCCTTGAGGGTTGTTGCCCTTCTCTCAGTGGCTTAAGGCTTTTGTTACATATGTGAGATAAAGGAGATGGATTTGGGGTTGGGCATTTGGGTTTTTCCTGTAGCAGACACTGCGGCTCCTGC	200	278
A00202:1331:HH2V7DSX7:1:1101:26422:5760	GCAGCGATCCTGTAT	ACTGGCCGCTTGACGCAGTCAATTCGATTCTACTACTGACATTTATCAACATGGTGGGTGTGATATCTTTTAATCTAATGAGCTATATAACTGCATTTTTTTTTTGTTGTTGTTGTTGTTTTTTGAGATGGAGTCTCACTCTGTCACCCAGGCTGCAGTGCAGTGGCGCGATCTTGGCTCACTGCCACTGCGGCTCCTGC	200	279
A00202:1331:HH2V7DSX7:1:1101:28013:5760	GTATCTGGGGGTCAG	ACTGGCCGCTTGACGTCGTGCTGTTCTGCTGGTTCTATGTGTACCGCTCAGAGGGCATGAAGGTCTACAACTCCACACTGACCTGGCAGCAGTATGGTGCGCTGTGCGGGCCACGCGCCTGGAAGGAGACCAACATGGCGCGCACCCAGATCCTCTGCAGCCACCTGGAGGGCCACAGGGTCACGCACTGCGGCTCCTGC	200	279
A00202:1331:HH2V7DSX7:1:1101:28158:5760	AGTGGGGTCGCGGCT	ACTGGCCGCTTGACGGTGGGACCCCAAAATTTACATGTCTGACACGTTCCAAGGGGAAGCCTGTACTGCTTCCAGGGATCACACTTTGAGAATCACTGGCCTACAGCACTCATCACTGGCATTGACCTCACCACCACACAAAACAGCAGAGAAACATTGAAAGATTTAAAGATAGCACTTTTGGGCACTGCGGCTCCTGC	200	279
A00202:1331:HH2V7DSX7:1:1101:29460:5760	GGTGAGGCGTATGAT	ACTGGCCGCTTGACGCATGTTGAAAATGCCCTAAAGGGGGAAAGGGAGGAATGTGTATGTGTTAGAGGTGGATGGGGAAGGGGAGAAACAGTAGGTCCAGAGGAATAGGTTTTAATTAAAAGTCAGGCGGCCAGGCTCCATATGAACCAGGGAGTAGGGTGCATAAATGCCCATCTGAGCAAGGCCACTGCGGCTCCTGC	200	279
A00202:1331:HH2V7DSX7:1:1101:30291:5760	AGGCACACAGAGGGA	ACTGGCCGCTTGAAGATGCCTGTAATCCCAGCACTTTTGGACGCGGAGGTGGGTGGATCACATGAGGTCAGGAGTTCGAGACCAGCCTGACCAACATGGTGAAGCACTGACACTACTAAAAATACAAAATTTAGCCGGGAGTGATGGTGCGTGCCTTAGTCCCAGCTACTCGGGAGGCTGAGACACACTGCGGCTCCTGC	200	279
A00202:1331:HH2V7DSX7:1:1101:30382:5760	GGACATGAGCAACTA	ACTGGCCGCTTGACGAGAGAACTGGTATTTAAATTTCATTTTCCCTATTTCTCTCGTCCCTCTTAAAAATAATGCCGTGTTCCAAGAACAGAAAACCAAACACCGCATAAATGGGAGCTGAAAAATGATAACACATGGACACAAGGAAGGGAACATCATACACTGGGCCTCTCGGGGGGTGGGGGCACTGCGGCTCCTGC	200	279
A00202:1331:HH2V7DSX7:1:1101:2130:5776	TGGAGGGCCGGAGGG	ACTGGCCGCTTGACGAACAAAGTCTCATTCTGTCACTGATATAGTTTGGATATTTATCCCCCCCAAATCTCATATTGAAATATAATCCCCAGTGCTGGAGGTGGGGCCTGATGGGAGGTGATTGGATCATGAAGGGGAATTTTTCATGAATCGTTTAGTACCATCCCCTTGGTGCTGTCCTCATGCACTGCGGCTCCTGC	200	279
A00202:1331:HH2V7DSX7:1:1101:2365:5776	CATGCATTCGAAGAT	ACTGGCCGCTTGACGACAGCTGGAAAAGGCTGCAGGGTTAAGGGAGGAAATTTTATTTTTAAAAATGGAAGTGATTTAAGGTTCCTCAGAAGACTGGAATACAGTCTCAAGGAGAGGTGGACAGACAGCTTTAGCTAGGAGGAGCTGTGCCTCCATTAATGTAATAGGACGTTTTGTAAGCACTGCTCTGCGGCTCCTGC	200	279
A00202:1331:HH2V7DSX7:1:1101:2871:5776	GGATGTACGCTCAAT	ACTGGCCGCTTGACGGGCTCCCATGGCAGGGTGTTTTCCTAGAACGGCCATCATAACAATAGCTCCCAAGTCATATTCTCCCCGCCGGAGTCTTGGAAGCCCTGTGATTTGGGAATACAGTGACACACTCTTGGAACTCTAAGCTGCCACGTAAGAAGTCCAGCTTCTCTGAGGCTGCCATGTTGCACTGCGGCTCCTGC	200	279
A00202:1331:HH2V7DSX7:1:1101:3016:5776	TGATATGTGCTGTGA	ACTGGCCGCTTGACGCCTGTAGGCGCATTTGCTTGGCAGAACCCACCCAGAGCAGAATTGGGTGATTAAGGACACATTCCCCACAATGCTCTGTCATTCATTCCTTCCTCATCTGAACATACTGGCAGAAAAGGACAAGGAACCCGGGGTACGTTCCCTGCCTCTGCCTCTGTCTGGTGGGAGGACACTGCGGCTCCTGC	200	279
A00202:1331:HH2V7DSX7:1:1101:4390:5776	TCATACAACTGGATT	ACTGGCCGCTTGACGCTATTAGCCAAAAACCCAAAAATTGTTTTAATACTGTAACAGTTAAAAACAATCAACCATGGCCGGGCGTGGTGGCTCAAGCCTGGTAATCCCAGCACTTTGGGATGCCAAGGTGGGTGGATCACCTGAGGTCAGGAGTTTGAGACCAGCCTGACCAACATGACGCAACCCCACTGCGGCTCCTGC	201	280
A00202:1331:HH2V7DSX7:1:1101:7844:5776	GATTTGTCCGCCAGC	ACTGGCCGCTTGACGCAGGGAATGGCTCTGGCAAAGCTAGCAGGGCTTTAGAGCTACAGCCAAGAACGTTGGGCCCTGAGCCCTCAATAGAGCCAGAGCAGGCTAGAACATGAAGCCAAGCAGATTACACAGTGAGGACAAAGCAGACCCTCGAGTCCTATGTTCTCGGGTGAGTGGGGGATTTGCACTGCGGCTCCTGC	200	279
A00202:1331:HH2V7DSX7:1:1101:8079:5776	AAAACTCTTTAGTCT	ACTGGCCGCTTGACGTGAAAACCCTCACCTTCCAGTGGGGCTTTCCTTTCCTCTTATATGTACAGTACCTGTAAGAACTATTCTCCAGATGTTTGAGTATCAGAAGTTAGTGTGCAGTTAGAAGACTCAGGGCCTCAATGGCCATTACATAGCTAATTTGAGTGCACTTAAATCCATGCGAAATTCACTGCGGCTCCTGC	200	279
A00202:1331:HH2V7DSX7:1:1101:9254:5776	CGGAATCAACCGGAA	ACTGGCCGCTTGACGTGAAGCAAGCTCAAAACAAGCCCCAGGTCCCAGGGTGCAGCCCTCTCAGCAGGGCACCATGACCCCAGGCTTTGAGAGACCAGCTGGCATCTTGAAGCACCCAGATGCATGTGGACACCACACCAAAGCACAGAGCTGGCAAGGGACGACCGGAAACCCAGGGCACCTGCCACTGCGGCTCCTGC	200	279
A00202:1331:HH2V7DSX7:1:1101:9561:5776	AAACCCTCGGTTGCT	ACTGGCCGCTTGACGAGAGGCGGGGTTTCACCATGTTGGTCAGGCTGGTCTCGAACTTCTGACCTCTGGTGATCTACCCACCTCAGCCTCCCAGAGTGCGGGGATTACAGGTGTGAGCCACTGTGCCCGGCCTCCTGCCTCCAAACTTTTGCACAAACCATTCATGTTGTTTTTCTCTTTCCCCTCACTGCGGCTCCTGC	200	279
A00202:1331:HH2V7DSX7:1:1101:10230:5776	TGTAACTCGTGTAAG	ACTGGCCGCTTGACGCCAGAGTGGTCTTGATGCTGTGGTCCTAGAGCTAAAAAGTCTTCAGTAAAAATAAGTTTGGGCTGCCCCAAATATGATTTTTTAGGATAATTAACATCACTTTTAATTTGTTATTTTTAATTACCCAGCTAAACTATGGTATTCTATCACAAATTTATATTCTGCTAAACCACTGCGGCTCCTGC	200	279
A00202:1331:HH2V7DSX7:1:1101:12147:5776	TCCAGGAAGGTCTGC	ACTGGCCGCTTGACGGTCAACACTCTGTATCTAGCTACTCTGGTGGGGATGTGGAGAACCTTTGTGTCTAGCTCAGGGATTGTAAACGCACTGATCAGCACCCTGTCAAAACAGACCACTCAGCTCTACCAATCAGCAGGATGTGGGTGGGGCCAGATAAGAGAATAAAAGCAAGCTGCCTGAGCCACTGCGGCTCCTGC	200	279
A00202:1331:HH2V7DSX7:1:1101:12436:5776	CAAATGTAGGGTCGT	ACTGGCCGCTTGACGACTACTGATAAAGAAATACCTGAGACTGGGCAATTTACAAAGGAAAGAGGCTTAATGAGCTTATAGTTCCACATGGCTGGGGAGACCTCACAATCATGGTGGAAGGCAAGGAGGAGCAAGTCACATTATGGATGGCAGCAGGCAAAGAGAGAGCTTGTGCAGGGAAACTCCACTGCGGCTCCTGC	200	279
A00202:1331:HH2V7DSX7:1:1101:16523:5776	CCTTGAAGGACTCAA	ACTGGCCGCTTGACGGTGCACCATTTGGAAGCAGAGATTAAGCCTTCATCAGACACTAAACTTGACACTCTCTTCATCTTGAACTTCCCAACCTTCAGAGCTGTGATAAACAAATTTCTATTGTTTACAAATTACCTAGCCTGTAGTATTCTGTAATAGTAGCCCAACAAGACTAAGACATTGCTCACTGCGGCTCCTGC	200	279
A00202:1331:HH2V7DSX7:1:1101:18005:5776	CCTTATCCTCGTTGG	ACTGGCCGCTTGACGTTGACCATTTTATACTGAGGAATTGCTTTTTTTTTTTTTGTTTTGTGAAAAATCTTTGCCCAGTCTGCTAGTTCTTAGGTCTGTTTTTTTTAACAGTCCACATAGATTTATTGGAAAACAATACGGGCTAACCCCAAGTTTGGTTGTGAATTTCTTCCACAATAACCCACCACTGCGGCTCCTGC	200	279
A00202:1331:HH2V7DSX7:1:1101:19868:5776	GAAAGATCGCAGATG	ACTGGCCGCTTGACGAGCTATTGTAAATAGCTGTAATTCATTGTTAGAAATGTGAATTTCTTAATATCTCTTCAAGACCCTGCTTTCACTCCTTTTGAGGATATACCCAGAAGTGGAATTGCTCCATCATTTGGTGATTCTATTTTTAATTTTTTGAGGAACCACCATACTGTTTTCCACAGTAGCACTGCGGCTCCTGC	200	279
A00202:1331:HH2V7DSX7:1:1101:21115:5776	GATTTCACAAGCAAA	ACTGGCCGCTTGACGCCACTCTGGGTGTCCCTGAATCTCTGGGCTTTGAGCGCCAATCGGACCTTCCCCTAGAGGGTGCGTGGTGGCTCATCATAGCTCTAAACATGAGTCCTGGGAGAGCCCCTGGGGCAGGTCCAAATGCTCCACATGTTGACCCCAAGGACGTGGCCTCCCCAGCAGTCAAACACTGCGGCTCCTGC	200	279
A00202:1331:HH2V7DSX7:1:1101:21856:5776	CATACAGTTTAGTTA	ACTGGCCGCTTGACGCCTTTGGTAGCATGGTTGGTGCAAATGCCTGATAGGAATGCTACTAAAGAGAGGAAAGGAATTGGAAACAGTACAGAAATCATGGAAATCACCCTGTTTCTTAAACTTTTCTTTAATGTGATTCCACTTTTCTTCTTAAAGATACTCTTCGGAGCCGTCTAACATCCTGACACTGCGGCTCCTGC	200	279
A00202:1331:HH2V7DSX7:1:1101:21983:5776	AAATCCACTTCGTCC	ACTGGCCGCTTGACGGTGATAGTCAAAGCCATGAATGAGGAGAAATGATAGAGTGGTGAGTAAAGCCAACCAGGAGGTGAGTGAAAACCAGGCAGACACAGACGTGAGCAGATTTTAGAGGCAGTCCTGCAGTGAGGATTAGGAGTCTCTTGCTACTGCAGCCAGCAATACCTGATTTCACAAAGCACTGCGGCTCCTGC	200	279
A00202:1331:HH2V7DSX7:1:1101:22923:5776	TCAGCGGGTTTTCAG	ACTGGCCGCTTGACGCCCTTCCGTCACTGGGCAAGGCATAGTAAGATCTGACGTGGATCTAATTGGGCTGGCAGAAGCCAATGACTACCTTGAAGACCGAGACGGATCGGGCTCCATCTCATTAGGCCCCAAGGAGCCTATGGTCTCAATTGTAGTAGGGCGCTGAAAAATAGACTTTATGGTAGCACTGCGGCTCCTGC	200	279
A00202:1331:HH2V7DSX7:1:1101:23755:5776	GTACACGGTGCATCA	ACTGGCCGCTTGACGCTGAGGCTCAGAGAGGTGATGTCACTTGTCCAAGTTCGCATAAGAGGAGGTTGCAAGCCAGGCACCCAGTAGGTGCTCAGTCCATGCTCCTGATCTATGAAGATTCGTGCTGTCACTTTTAGGGAGTCAGAAATGTCCTCGTCATTTGCTATGGCCCTCATCTTCCCTCTCACTGCGGCTCCTGC	200	279
A00202:1331:HH2V7DSX7:1:1101:26359:5776	GTCAGTAATACCACT	ACTGGCCGCTTGACGACAAGGAATGGTAAAACAAATGCTCTGTTGTAGAAGTAATACACATTTGGTTAAAAAAACTTTTTTTTTTTAGACACGGTCTCCCTCTGTCATCCAGGCTGGAGTGCAGTGGCACAACCTTGGCTCACTGCAACCTCTGCCTCGGAAGTTCAAGCAGTTCTCCTGCCTCCACTGCGGCTCCTGC	199	278
A00202:1331:HH2V7DSX7:1:1101:26775:5776	TATCGTCCCCCTCAG	ACTGGCCGCTTGACGTTCTTTGCAGTTGCTCACTCTGATGAAGTGAGGTGCATGCTGTGAGCCAAGCTGTAGAGATTTCCACCCAGCTAGAAGCTGAGACTGACCTCTGGCCCGCACCAGTGAGGAACTGAGACTAGCCAGCAACCGCACGAGTGAGCCTGCATGTAGATCCTTCCCCACATGAGCACTGCGGCTCCTGC	200	279
A00202:1331:HH2V7DSX7:1:1101:26811:5776	GGCCACCTCCAAAGG	ACTGGCCGCTTGACGTTTCTGTTGGGGTTGGGACTAAGCTGGTCCTGTCGAGAGCTCCCCTTGCCTGGTTGATACTCAGGGTTCTACTTAGAATGCCTCAAAAAGTCTTGGCTGGACACCCATGCCCAGTCTTTCTGCAGGGTCCCATTGGGGTTAACCTTCTCATTTCATCCCATGTGAACTAGCACTGCGGCTCCTGC	200	279
A00202:1331:HH2V7DSX7:1:1101:27317:5776	GCCGGTTAAGGTCAT	ACTGGCCGCTTGACGCAGTTCTCCCACCTCAGCCTCCTGAGTAGCTGAGACTGCAGGCACCGGCCACCATACCTGGTTAATTTTTGTATTTTTTGTAGACACGGAGGTTGCTAGGTTGCCCAGGCTGGTCTCGAACTCCTAGGCTCAAGTGATCCTTTCTCTTTGGTCTCCTTCCTTGGCCTCCCCACTGCGGCTCCTGC	200	279
A00202:1331:HH2V7DSX7:1:1101:29143:5776	GTATCCTCTAGCCAA	ACTGGCCGCTTGACGCTCACCCTGCTTCGGCTCATGCTCGGTTCACTGCACCCACTGTCCTGCACCCACTGTCCAACACTCCCCAGTGAGATGAACCCGTTACCTCAGTTGGAAATGCAGAAATCACCCATCTTCTGTGTCCGGAAATAACTTTTAATATGTACAGCTTGAGAGAAAGAATCTTTCACTGCGGCTCCTGC	200	279
A00202:1331:HH2V7DSX7:1:1101:29342:5776	TTCATATTAGTCCTA	ACTGGCCGCTTGACGCACAGCTCATTGCAGCCTTGACCTCCTGGGCTCAAGTGATTCTCCCACCTCAGCCTCACGGATCGCTGGAACTACAGGCATGAGTCACCACACCCAGTTAATTTTTGTATTTTTTGTCGAGATGGGGTTTTGCCATGTTGTGCAGGCTGGTTTCAAACTCCTGGGCTCAACACTGCGGCTCCTGC	200	279
A00202:1331:HH2V7DSX7:1:1101:32054:5776	ACGCGTAACGTTCCA	ACTGGCCGCTTGACGTGAATGGCTTAAACAACAGAGACTTGTTTCTCATAGACCTTGAGGCTGGAAGGCCAAAACCAAGGTGTGGCTGGTTTGTTTTCTGCTGAGGCCTCTCACTTTGGCTTGGGCATGGCCACCTGCTTGCCATGTCCTCACATGGCCTCTCTTCGGAACACATCCTTCGTGTCCACTGCGGCTCCTGC	200	279
A00202:1331:HH2V7DSX7:1:1101:32072:5776	CATGACCTGCTTATC	ACTGGCCGCTTGACGTGGAACTAGGAGGACCCTGCCAGCCTCTGGCTCTCTCTCAGGCGGTGGTCTCTCTCTCGGCCTCAGGGGCTGAGGTAGAAGGGCACGAGACAGGCAGGGTGGAAGACGGGCCCTCACCCCACTGCGGGAGGTTTCCCTATTAGCCTAGACCCTCCTGTTGCAAGGAACAGCACTGCGGCTCCTGC	200	279
A00202:1331:HH2V7DSX7:1:1101:32814:5776	ACATCGTTCATTCTT	ACTGGCCGCTTGACGGCATAGTATTCCATGGTGTATATGTGCCACATTTTCTTAATCCAGTCTATCATTGTTGGACATTTGGGTTGGTTCCAAGATTATATATTTATTGAGTTCTAATTTTCTCTCGGACATGGTACTAAGACATGGTGTGATGGGAGAGAGAGATGTTAGAAAGACACCTCTCTCACTGCGGCTTCTGC	200	278
A00202:1331:HH2V7DSX7:1:1101:2465:5791	GGAGATCGCAATAAA	ACTGGCCGCTTGACGAGGACCCAGAGTCAAGCTGGGGGGTTGGCCTCTGATATGGTTTTGATGTGTGTCCCCTTCAAATCTCATGTTGGAATGTGATCCCCAGTGTTGGAGGTGGGGCCTGGTGGGAGGTGTGTAGGGCACAGGGGTGGGCCTCTCGTGAATGGCCTGGTGCCTTCCTCGCAGTACACTGCGGCTCCTGC	200	279
A00202:1331:HH2V7DSX7:1:1101:2663:5791	GAGACTCCGTACCTC	ACTGGCCGCTTGACGAAACAGAAAAGTGAATAGGAGCTTGTACAGTCTCAAAGAGCTTACAGTGGAGTTAGAAAGTTAATAATCAACTCATTCATTCAATAAGCTGAATGCCTACTAGCAATTTGAGTTTATGAAAGTTTATGTACCTCTTTAAGGCTTGCCCAAAGGAGCTCACAATCGAATAGCACTGCGGCTCCTGC	200	279
A00202:1331:HH2V7DSX7:1:1101:2953:5791	TTCCGGAAGTTACGA	ACTGGCCGCTTGACGCATTTCCATACATCCTCTGAAATCTAGGCAGAGGTTCCCAAATCTCAATTCTTGACTTACGTGTGCCCACAGGCTCAACACCACATGGAAGCTGCCAAGGCCTGGAGCTTGCACCCTCTTGCCTGAGATGTACATTGGCCCCTTTTAGCCACAGCTACAGTAGCTGAGATCACTGCGGCTCCTGC	200	279
A00202:1331:HH2V7DSX7:1:1101:3405:5791	CGCATACGATGTACC	ACTGGCCGCTTGACGAGTCTGGCTGGGGCTGAGGCTGGGGCAAGGCTAAGGGAGCCATCTTTACAAATGGTTTGCAGGATTCCCAGGTGCCTGTCCCTGCGTCTCCCTCCCAGGAGATGGCCTGAAAAGCTGTAGCTCTTCCCAGGCCCTTACTACTCCTGGGACTCCCCTGCTCCCTCTGCTGTCACTGCGGCTCCTGC	200	279
A00202:1331:HH2V7DSX7:1:1101:4128:5791	CATCCCTAGTACATT	ACTGGCCGCTTGACGATACTATCTGTCTAAAAAGAAAAACAACATTTAGAAATATAACAGTATGGGCCGGGCATGGTGGCTCAGGCCTGTAATCCCAGGACTGTGGGAGGCCAAGATTGGCGGATCACTTGAGGTCAGGAGTTCGAGACCAGCCGGGCTAACATGGTGAAACCCCGCCCCCCACCCACTGCGGCTCCTGC	200	279
A00202:1331:HH2V7DSX7:1:1101:6244:5791	AAGCTAATACATTCC	ACTGGCCGCTTGACGAGCATTGAGTGGACTATACCAGACAAAGATGCAGAGAAGGTGGACAGATGGGCTATTACATATTTGGCTTTTGGCAAGTGAGCATGTGGAGCAATGGGGTAAAGAAGTTGTTGGCGTCAGTGTAGGTGAAAATTTGTTCTGTGTAACCTAAGTTGGAGAGCAGAGGAAGTCACTGCGGCTCCTGC	200	279
A00202:1331:HH2V7DSX7:1:1101:6370:5791	TCCAGATAGTCGTCC	ACTGGCCGCTTGACGGCTCAACGCAACCTCCACCACCCAGGTTCAAGCGATTCTCTTGCCTCAGCCTCCCAAGTAGCTGGGATTAAAGGCATGTGCCACGATGCCAGGCTAATTTTTGTATTTTTAGTACAGATGGGCTTTCACCATGTTGGACAGGCTAGTCTCAAACTCCTGGCCTCAAGTGACACTGCGGCTCCTGC	200	279
A00202:1331:HH2V7DSX7:1:1101:7853:5791	TCTCCTGGGTCCAGA	ACTGGCCGCTTGACGGAGCCCTGCCCTCATTCATGTCCCCCGCACCGCTCACTAACTGGGATCTGAGGCACTCTGAGTTCTGGGGCCTCTTCTCACCCGCACCCGGGGCTGCCTGGCGCCTCCCACGCCTACGTATCCATATGGTAGCTACTCACACTGAAAAACACTGCGGCTCCTGC	179	258
A00202:1331:HH2V7DSX7:1:1101:8413:5791	GATGCGGCACGCATG	ACTGGCCGCTTGACGACTGGAAGGAAGGGGCGGCGTTGTTTGGGTACAGCGCAGGGAACTTAACCAGCATCTTTAAACGATGGCTGCTGCAGTGCACAGAAACAGTGCAGCTCCTGTCTGCCGCATACATCTGCAAGAGACAAATCCACAATAGCTGTAGAAACAAACCATAAAGCGTCTTTCGACACTGCGGCTCCTGC	200	279
A00202:1331:HH2V7DSX7:1:1101:9082:5791	ACAGCCAATATGCAT	CTGGCCGCTTGACGCCCTAAATAGAAATTGTGGGTACAGAGTCCCTAATGAACTTCCTTGGTACACAATGTCTCTCACACATTGTTCCAGTTACACACAAAAGGAATTAAGCAAATACAGTCGGCGTCTACAGTGAGGGGACTCTGGGAATCTTCGGCCTGGTTTCCTTCTGACCTCATGCCATCACTGCGGCTCCTGC	199	278
A00202:1331:HH2V7DSX7:1:1101:9715:5791	TACAGGTGCGTTACC	ACTGGCCGCTTGACGAAGGTATTCCTCCTCTTGCAGGCTGAGCTGTCGTGACCCTTGGGCATCTAGGAGGGGGCTGGATCCCTGGGGTAGAGTTAGGGAGGCATGGACTTGGAAGGAAAATCCAGAACGCTAAGGGGAGAGAGAGCCTGACACTTGGCGGAGGTCACTGTGATCTGGACAAAAGACACTGCGGCTCCTGC	200	279
A00202:1331:HH2V7DSX7:1:1101:10185:5791	GCCACGGTAGCAGCT	ACTGGCCGCTTGACGCGGGGGACGAGGGGCCGGGGCATTCCACAGGCAGGCGCAGACACATGCAGGAACACGTGCACGCACACAGAGACTCGCAGAGACACAGAGACGTGCAGAGACACACAGAGGAGACACGCACAGGGTCCACCCTGTTCTCCTAGCACAGCTGTGGGTCTGAGTTCTCTGCCCACTGCGGCTCCTGC	200	280
A00202:1331:HH2V7DSX7:1:1101:15863:5791	CACTTTCACTTCTCA	ACTGGCCGCTTGACGTCATGCTGCTGAACATCTAAAGGTAAAGGAGACAACACAGTCCAAACCAGCGGCCTAGGTCCGGCATCGCTGGTGGAGGGGCCGGGCGCCCAGACCCACCGGGGTCCCCGGGGCCGGGGACGCGGACGGGGTGCAGACGGCACCACACAGAGAGGCACGGGGTGGGGGTGCACTGCGGCTCCTGC	200	279
A00202:1331:HH2V7DSX7:1:1101:17291:5791	GCAGGGTCCCCTGCG	ACTGGCCGCTTGACGACACGTCCTGAACTTGACCTCGAAAGCCTTTCTGGCAATACTGGGGAGGAGGCATCCACCAGCCAGATCATCTTCCTGCTCCTGCTGTCACCAATGTTTCCACTGGGAGGAGTATCTAGGGCCAAGGACAGCTGAGGCTGCACGGTGGTTACCAGTGCAGCTGCATGAGTCACTGCGGCTCCTGC	200	279
A00202:1331:HH2V7DSX7:1:1101:18394:5791	CACTAAGGGAGAGAG	ACTGGCCGCTTGACGCTAGAAGAGAGAGCAAAGCCTTGCTCCCTCCTTGATTTCCACCTGGTAATACTGATTCTAATTTATTTAGAAAATCAATTTATGGGTCAGGCGCGGTGGCTCATGCCTGTAAGCCCAGCACTTTGGGTGGCCGAGTTGGGTGGATCACCTGAGGCCGAGAGTTCAAGACCCACTGCGGCTCCTGC	200	279
A00202:1331:HH2V7DSX7:1:1101:18502:5791	GGTCTGGCGACGCTT	ACTGGCCGCTTGACGTCACTGCAACCTCCGCTTCCCAGGTTCAAGGGATTCTGATGCCTCAGCCTCCCAAGTAGCTGGGGCTTTGGGCCTGCATCACCATGCCTGGCTAATTTTTTGTATTTTTATTAGAAATGGGGTTTTGCCATGTTGGCCCTGCTGGTCTTAAACTCCATGCCTCAAGTGATCACTGCGGCTCCTGC	200	281
A00202:1331:HH2V7DSX7:1:1101:20925:5791	CTGGACGGGGCGGTC	ACTGGCCGCTTGACGACCGTGGGATGGGGAGATGGTCCAGGATTATCTGGGGGAGATGAATGTAATCACAAGGGTCCTTGTAAGAAGGAGGCAGGAGGACCCCGGTCAGAGGTAATGAGATGATGCGAGCAGGGCGAAAGAGGAGGAGGTATGAGGACGAAAATGGAAGGGGGAGTGATGTCGTTCACTGCGGCTCCTGC	200	279
A00202:1331:HH2V7DSX7:1:1101:22137:5791	ATGGTTATGGGCTGA	ACTGGCCGCTTGACGGATGCAATTCAGAAATAAATCAATTTAGACTGGGCACGGTGATTCAGGCCTGTAATCCCAGTACTTTGCGAGGCTGAGGTGGGCGGATCACTTGAGGTCAGGAGTTCAAGACCAGCCTGGCCAACATGGCAAAACTCTGTCTGTATTAAAAATACAAAAAATTAGCTGGGCACTGCGGCTCCTGC	200	279
A00202:1331:HH2V7DSX7:1:1101:22372:5791	TCCCTTCAACAGAAA	ACTGGCCGCTTGACGCACTGGATCATATGGTATTTCTATCTTTAATTTTTTTGAGGATCCTCCATACTGTTTTCTATAATGGCCATACTACTCTATATTACCACCAAGAAGATACAGGAGCTCACCTTTCTCTGCATCCTCACCTGCATTTGTTCTTTTACATTTTTCATAATTGCCATTTTAATCACTGCGGCTCCTGC	200	279
A00202:1331:HH2V7DSX7:1:1101:22390:5791	TCCCTTCAACAGAAA	ACTGGCCGCTTGACGCACTGGATCATATGGTATTTCTATCTTTAATTTTTTTTAGGATCCTCCATACTGTTTTCTATAATTGCCATACTACTCTATATTCCCACCAAGAAGATACAGGAGCTCACCTTTCTCTGCATCCTCACCTGCATTTGTTCTTTTACATTTTTCATAATTGCCATTTTAATCACTGCGGCTCCTGC	200	279
A00202:1331:HH2V7DSX7:1:1101:22842:5791	TAAGTTTTCTCGTTT	ACTGGCCGCTTGACGTACTTGGCCCGAGACATGGGAAACACCCACTAAAACCTCAAAGTGCTTTTCATTTAGGAGACACGGGGAAGAGACAGAGAGGAGGGTAAAGTGAGAATCCTGCCCGCACCACAGGTCTGGACTGCTAACCTTGAATCCTGGTTTCTTAAATTCTGCCTCCGCTTCTGACTCACTGCGGCTCCTGC	200	279
A00202:1331:HH2V7DSX7:1:1101:23565:5791	AAAGCTTCCGCAAGC	ACTGGCCGCTTGACGTTGAGGTAGCTCTAACTCAGAGGCACGATTTTTAGAGCCTGGGAAGTCGGCTGCTGTTCAGTCCTTCCTAGCCTCCTCAGGCGGCAGCCGCGGCCCACTCAGTCAGTTGCGGCCCACTCAGTCAGTTCCGGCCCCAGCCCCGACTACCTGTCGCCTTGTTGGGGGAAGGACACTGCGGCTCCTGC	200	279
A00202:1331:HH2V7DSX7:1:1101:25174:5791	GCGGCACGCGCAACT	ACTGGCCGCTTGACGTGTGTCCATGTGTTCTCATTGTTCCCACCTGTGAGTGAGAACATGTGGTGTTTGGTTTTTGTCCTTGCGATAGTTTACTGAGAAAGATGATTTCCAGTTTCATCCATGTCCCTACAAAGGACATGAACTCATCATTTTTCATGGCTGCATAGTATTCCATGGTGTAGCAGCACTGCGGCTCCTGC	200	279
A00202:1331:HH2V7DSX7:1:1101:25536:5791	GGCCTTCCGCGAATA	ACTGGCCGCTTGACGCACACACGCATGCACACACGCACACATGCACACACATTTTATTGGTCTGTTTCTCTGGAGAAATCTGACTAGTACAACTTCCACAGAAGAGACTCAGGGAACACACAACAGGAACTGGACCGAACCCTAGAAGACAGCAGTGAGGGCAGCTCCTCCCAAGAGGCAGGGCTCACTGCGGCTCCTGC	200	279
A00202:1331:HH2V7DSX7:1:1101:26404:5791	GATTTGTGTCTCGGC	ACTGGCCGCTTGACGGGTGGGAGGCTCAGGCATGGCGGGCTGCAGGTCCCGAGCCCTTCCCTGCGGGAAGGCAGCTAAGGCCCAGGTGAGAAATCGAGCACAGCGCCAGTGGGCCGGCACTGCTGGGGGACCCAGTACACCCTCCGCAGCCACTGGCCAGGGTGCTAAGCCCCTCACTGCCCGGGCACTGCGGCTCCTGC	200	279
A00202:1331:HH2V7DSX7:1:1101:28411:5791	AGATTATAGTCCAAC	ACTGGCCGCTTGACGAGGGCTGGGAAGCAGAGCGAGCAGCAGACTGGAGGCCCAGGTGCTTGGCTGCGCACAGGCTGTGTGCCCTGGGCAGGCTGAGCATCCTCTCTGGGCTTTCATTTCTGCATCTTTAAGATGGGTGTAGGAATCCCAGCCCTCCCTAACTCACCCGGTGAGCTGGCAGCGGACACTGCGGCTCCTGC	200	279
A00202:1331:HH2V7DSX7:1:1101:29369:5791	GGCTCCCGCTTCTGA	ACTGGCCGCTTGACGTATTGAGAAAAAAAAACATTTAGAATTATTGAAATTAATTGGTAAGTCTTAAGGTTCATTAGGGTTTTTGTTGTATTTTTAATATTGTGGCTTTAAATTAAATAACATGTGAATACTAGTCAAAAAATTTTGACCCTGGGAAACACCTTTAAATTTTGTTATTAACTTTTCACTGCGGCTCCTGC	200	279
A00202:1331:HH2V7DSX7:1:1101:29496:5791	GGATACGTCTGGTAG	ACTGGCCGCTTGACGAAATTAGGAGACAGCTGGAAGCCTGTCAAAGAGAGAGAGCATTTTCCGTGAAGTTTGAGGTCCAGGCTCCACGCTCGGGCAACCGCCGTGCGCTCAGCTTCGTACTGAGTTCGCTCCAGCTCGGGGAGGGGGTGGAGTTCGATGTGCTGCCTGCCTTTGATGCCCTGGGTCACTGCGGCTCCTGC	200	279
A00202:1331:HH2V7DSX7:1:1101:29821:5791	TGGAAAAGTGTTGGA	ACTGGCCGCTTGACGGCAGCATGTTCCCCGCCACACCCCTTGGGAGCTGGAATTTAACTCCAGCTGCTGAACACAGGCAGTGTTTCTGGCACCCAGGGCTTCACCCTCCCAGGAGAGTCCATCATTGCTGAGCCAGTCGCAGGTCACCATGAAGCATCGCCCTGGGCAGCAAGTGGGATGCAGGGCACTGCGGCTCCTGC	200	279
A00202:1331:HH2V7DSX7:1:1101:30472:5791	CAGATGGTTCGTATC	ACTGGCCGCTTGACGGAAGCACCAGACAAATGCAATTGAGGGACAGTCCACAAATCTTCCAAAATGTCAACATCAGAAACTACAGATGCCTGACAACACTGCAATGCTGCATGATCCTGAATTGAATCTTTGAGGGTGTGGGGGTTGCTATAAAGGATGTTATTGGGCCAGTTGAGTATGGCCTACACTGCGGCTCCTGC	200	279
A00202:1331:HH2V7DSX7:1:1101:31521:5791	GCCTTGAGCCCGTTC	ACTGGCCGCTTGACGTCAGAAAGGACAGACTCCAGACGCACCACCTTAAGAGCTGTTAACACTCACCGCGAGAGTCCGCGGCTTCATTCTTGAAGTCAGTGAGACCAAGAACCCACCAATTCCGGACACACTGGGACAACAGGTGTGCACCACCACACCTGGCTAATTTTTGTATTTTTTGTAGACACTGCGGCTCCTGC	200	279
A00202:1331:HH2V7DSX7:1:1101:31684:5791	CGATAGTCAGACCGA	ACTGGCCGCTTGACGGCTTATGCCTGTAATATCAGCACTTTAGCAGGCCGAGGCGGGAGGACTGCTTGAGCTCAGGAGTTTGAGACCAGCCTGAGCAACATCATGAGACTTCATCTCTACAAAAAATGGAAAAATAAGCTGGGTGTGGTAGTGCATGCCAATAGTCCCAGCTACTTGGGAGGCTGCACTGCGGCTCCTGC	200	278
A00202:1331:HH2V7DSX7:1:1101:1353:5807	CCTTCTTACGCTGGT	ACTGGCCGCTTGAAGATTGAATAAAGAGCAAAGAAAAGTTAGCTGCTTGAAACACCATATATCATAGTAAGTGCTACACAAATTCAAGCAATTATCATTTTCGGTGGTAATAAGAGAAATAGAACATAAAAATACCACTTTTCATCCTTCATATTGGTGAAAAAGTTTAAGTCTGAAAAAAGAAACACTGCGGCTTCTGCATAGTACCTAGAAGTACATCGTACGCTTATCCGGAATGATGAGTACCAGCGTAAGAAGGTAATCTCGTTCTGACTATCG	279	279
A00202:1331:HH2V7DSX7:1:1101:3486:5807	GTATTAAGGACCGAG	ACTGGCCGCTTGACGGATTAGTAAAGTAAAATAATTGAAAGTAATTTTAAAAAAAATCACTGGATGTCCTCAACAGTGTAGTTGGGAGGATAGAGAAAAAAATCAGTAAACTTGAAGATAAGTAGAAATGATTCAGACTAAATAAGAGTGGGAAATGTTAAATTGAGCATAGTCTCAGGTACCTACACTGCGGCTCCTGC	200	279
A00202:1331:HH2V7DSX7:1:1101:5330:5807	AGGGTGGAAGTCTCA	ACTGGCCGCTTGACGAAATTATGTTTCCAAAACTATAGTAACACTCATTGTTAGATTCTAGTCTTGTCTAATATTTTTCAATTCTTATTATTATCTACACTTTTAACCAAATTCTAATTTTTCTTGGCAACGTGTCTTCAAAATAATGTTTTCAAATTTTTCCTTCTTTTTTTCCCCATTTTGCCCACTGCGGCTCCTGC	200	279
A00202:1331:HH2V7DSX7:1:1101:7102:5807	ATATCTATCAGTACT	ACTGGCCGCTTGACGGCAGGGAACCTGCACAGTTGCCGCAGGTGCTCTGTATTAACTGTCTGTCTGCAAACCCTTGTTCTTCCAGGATGGCAAGGTGAACGGAGTGACTGAGTCCACGCGCATCCTGGGCTACACCTTCCTCCATCCCAGTGTGGTGCCTCGCCCCCACGTGCAGTCCGTGCTCCCACTGCGGCTCCTGC	200	279
A00202:1331:HH2V7DSX7:1:1101:9200:5807	CGGTGTAGCGTTTTA	ACTGGCCGCTTGACGTATTTGGCTAAAACATCTGAAGGGCTTAAATGACCTGGAGTCTCCATCTGTGCCTGTGGCCCCTGAAAACAGACTGTCACCCAGACTGGAATGTAGTGACATGATCGGCTCTGGGAGATGCATCCACAGCACATGGGCTAGACACACCCACTGAAACCCACACGGGTTCCCACTGCGGCTCCTGC	200	279
A00202:1331:HH2V7DSX7:1:1101:9616:5807	TAGGGAATGCATCAA	ACTGGCCGCTTGACGAGAGAGCAAGTGGGGAAGTGCCACAAATTTAAACCATCAGATCTCATGAGAACTCCCTAACATGAGAATAGCATTGGGGAAATCTACTCCCATGATCCAGTCACCTCCCACCAGGCCCCTCCCTGACACGAGAGGATTACAATTCAACATGAGATTTGGGTGGGAACACACACTGCGGCTCCTGC	200	279
A00202:1331:HH2V7DSX7:1:1101:11948:5807	GCAATCAGCGGTAAC	ACTGGCCGCTTGACGAATAGGGAGATGATTGTGGATTATCTGGGTGGGACCGAGGTAATCACGAGAGTCCTTATAAGTAGATAAGGGAGGTAGCACCAGAGAGCTGGCACCATGAGAAGAACTTGGCCTGACATGACTGACATATGGAGGGAGGGGGATGAGCCAAGGAATGTGGGTGGCTCCCACTGCGGCTTCTGC	198	277
A00202:1331:HH2V7DSX7:1:1101:17083:5807	TAACCATTGTATTAT	ACTGGCCGCTTGACGATCAGGAAGTTGCAAGGAACAACAGGAGGATGGTGGTGGTAGCTTTACAAGATTGAGGTATTCACGGTAGATGTGCGCGAATGACGGGTGAGTGTGGAGGAGAATCTGAAGAGGTAGAGAGAGCGCCTTTTACGAACCCTTGCGTCTCCGGGATGGATGTGTGCATGGATCACTGCGGCTCCTGC	200	279
A00202:1331:HH2V7DSX7:1:1101:20175:5807	GCCTTGCGAACAACA	ACTGGCCGCTTGACGCACACCCAGTCTGGGCCTCCCTCTGAAGGAGCATTCCTCTTCCTTGGCCTCTGGTGACTTCACTGCAGGTTTCTTATCATCACTCATGTCTCAGCTCAAATGTAAGCTTTTTAAAGGAGGGTGACCATGTGGCCTGGTTTGCCCAGGAGAGTCCTGGTTTATAACTGTTGCACTGCGGCTCCTGC	200	280
A00202:1331:HH2V7DSX7:1:1101:23050:5807	AAAAACGTTGACTCA	ACTGGCCGCTTGACGGATGGAGAACTTGCCTTAATTGATATTATAATGTACTCTAAAGCCTTAGAGGAATGAAGAATCTGGCTAGAGTGTCTAGAAAAACGGGAGAACTCCCTTGTGTGTGACTGGAGAGATAAGCAAGGGACTAGGTTATGAACTCCCCTAAAGGAATTTGGTCTTTAATATAACACTGCGGCTCCTGC	200	279
A00202:1331:HH2V7DSX7:1:1101:24080:5807	GTATGTGGTCACTTC	ACTGGCCGCTTGACGCCTCCTCACCTGATTAGGCATTTTTGTAAGGGAGTTTGCCTCCGTCCTCTGTTGTAAACATTTTCCTTACCTCAGCATCCTTTTTAAATTCAAAAGACACTTTCCTTTGCAATGTACTATGAAAGGCGATTGTGTTAGAGAATATCAGAGATGGCTTTGTCATGTCTGGTCACTGCGGCTCCTGC	200	278
A00202:1331:HH2V7DSX7:1:1101:25183:5807	TGCAAGTATATCATA	ACTGGCCGCTTGACGATCATAAATAGCTGCTTAAGTCTGGCAGGGAGCCAAGTAGGAGGAGTGTGGGATTAGTGGAGAGTGGTGGAGAAGGAGGAAAGGATAAACAGAGGGAGGATTTTTGCCAAAGTTGAGGAACTATTCTGTGAGACTCTTGGGACTGTATTTAAAAATTTGGACTTTAAAAGCACTGCGGCTCCTGC	200	279
A00202:1331:HH2V7DSX7:1:1101:26594:5807	GGTTCGTAAGCCATC	ACTGGCCGCTTGACGACAAGGAAAGGCCTCCATTCCGGAGTTATGGCAGCATCAGGGTTAGTTAGATCTGAATGACATTTGCAGACCTACACAAAAATTCACAGTGGTCTAATGAGCTCCTCCTGGGAATGAGAACGGTGCTAGACATGACAGGGGGTTCTGCCTGCAGAAAATGCATGGCTGGTCACTGCGGCTCCTGC	200	279
A00202:1331:HH2V7DSX7:1:1101:30101:5807	TGGCGCGCACCAGCG	ACTGGCCGCTTGACGATTCATTTAGTCTCTGAAGAGTGAGAGACTCTTCTCAAGTCTCAAGACAGGGAGGTGCTCTTCTCAAGAGCCCCGGACGGGGGAGGTCATTTGTAACTTCTTAAGGGATGGAAGTTACATTTAGGATTTTCTTTTACCTCCAAGTTTCTTCTTAGAAGTTTAAGTAGTGGCACTGCGGCTCCTGC	200	279
A00202:1331:HH2V7DSX7:1:1101:32524:5807	GGAATAGCGCCCAGC	ACTGGCCGCTTGACGAGATCTGCCCTCCAGGAGACCATGGCACCCAGAGAGGCCACACCATAAAAAGCACAGCAAGGCTGGGTGCAGTAGCTCGTGCCTGTAATCCCAGCACTTTCGGGTGGATCACCTGAGGTCAGGAGTTTGAGACCAGCCTGACCAATATGGTGAAACCCAGTCTCTACCAACACTGCGGCTCCTGC	200	279
A00202:1331:HH2V7DSX7:1:1101:2428:5822	AAGGGTCTTAACCGG	ACTGGCCGCTTGACGATGAGGTGGAGAATACCAGGAAGGTTTAAAAGTGACTCTATCTGCTAACAATCAGGGACATGCTTCTTGCCTTGTAAACAATGGAACTTCTGGATTCATCTCCTTTAGAAACCTTTGTCCCTTAGAATGTTTTAAACTAGGCTAGACAAAGAGTGCACTGTTTTAGAAACACTGCGGCTCCTGC	199	278
A00202:1331:HH2V7DSX7:1:1101:2808:5822	CACCGGGAGCGTAAC	ACTGGCCGCTTGACGCCACCACACCCGGCTAATTTTCGTATTTTTAGTAGAGACGGGGTTTCACTGTGTTAACCAGGATGGTCTCTAACTCCTGACCTCGTGATCCGCCCTCCTCAGCCTCCCAAAGTGCTGGGATTACAGATGTGAGCCACCACACCCAGCCAACCTAGATGTCTTTCAATGAGCACTGCGGCTCCTGC	200	279
A00202:1331:HH2V7DSX7:1:1101:4001:5822	AAGGCGTGTAGTGTT	ACTGGCCGCTTGACGGGCTTCTATTGCCCCATCACTATATTGTGCAGAAATGCATTGCAGGAGGAAGGGTGTGGGGTATCACTGCTAAGCTTTGTCACCGGATGCAGAGCTGACAAAAAGCTCTTTCCATTTTCATCGTAAAAGCTGCAATGGAGGTTCAGGGAATCTCTGTGAAGCTGATTTGGCACTGCGGCTCCTGC	200	279
A00202:1331:HH2V7DSX7:1:1101:4255:5822	TACCTCCTATGTGCT	ACTGGCCGCTTGACGTTGAGGCTGTCCATACAGGCTCAGGTCCATCATGCCCAACTGAAAACGATTACTTAGTTCTTTAGTATCTTCAGCCCCCCAACTGTTATCATCCATAATTATTTTTGCTGGATTAAGTCCAAGTACCCAGCACGGCTGGACCTCTTACTTCAGGTATTCTAGAGTTTGACCACTGCGGCTCCTGC	200	279
A00202:1331:HH2V7DSX7:1:1101:4670:5822	GATGTCAGCCGTCGG	ACTGGCCGCTTGACGTTGTGTTGCCCAGGCTGGGGTGCAGTAGCGTGATCCTGGGTCATTGCAACCTCTGCCTCCCAGGTTCAAGCGATTTTACTACCTCAGCCTCTCATGAGTATCTGGCACTACAGGCATGCACCACCATACATGGCTAATTTTTGTTAGTAGAGACAGGGTTTTGCCATGTTCACTGCGGCTCCTGC	200	279
A00202:1331:HH2V7DSX7:1:1101:4707:5822	CGTTCACAGCATCAA	ACTGGCCGCTTGACGTGCCCTACAGCCCATGCCTTCCCAGAGTGGACAGCTCAGCTAAGAGGAGTTTGGTTGGGTGATGTCAGATTCCACATCACACACCCCTGGAACATTCACTCCACCAAATCCCAGACCTATTCTACCACTAAGCTCACTTATATGTTTGTTTTGTTCTTGGCCATTAGGCACACTGCGGCTCCTGC	200	279
A00202:1331:HH2V7DSX7:1:1101:6008:5822	GATTCTACCTGTAAA	ACTGGCCGCTTGACGGTGGCTCATGCCTGTAATCCCAATACTTTGGAAGGTTGACGAGGGAAGATCATCTGAGGCCAGGAGTTTGAGACCAGCCTGGGCAACATAGCGAGACCCCCTTCTCTCCAAAAGGTTAAAAAATTAGCTGGACTTGGTGGTATGCACCTGTAGTCCCAGCTACTTGGGAGCACTGCGGCTCCTGC	200	279
A00202:1331:HH2V7DSX7:1:1101:8305:5822	TATTTTGTGAAGACC	ACTGGCCGCTTGACGTAGGGAGGAACAAAGGAAAGGGGGGAGGGAAAGAGGAAGGGAGGAAGGGAAGAAGTATTTGTCACATCATTTCATGGAGAAAATAGCATAAATAAGTAAAATTCTTAGTAAGCAAATGCACCCTGACTCCTGAGCCTCAGTGAAGGGTGCAGTTCTAGCTCAGCATCAGGCACTGCGGCTCCTGC	200	279
A00202:1331:HH2V7DSX7:1:1101:8486:5822	ATTTTCTCTAGCGGC	ACTGGCCGCTTGACGTAATAGTAAAGATTTTCTCGAGTTCCCATTTCCGGAGATACATTTTTTTACCTGGGACTGGAGTTGGGAGAGGCTGCTACTCTTTGGACCTGCGGCTTCTTCTGCTTCCTGATTCGAGTCCCTGTGATAAAAGGCCCCAACCCATGAGGGGCGGGAGGAGTTGAGCGCAGCACTGCGGCTCCTGC	200	279
A00202:1331:HH2V7DSX7:1:1101:8757:5822	GAATGGTTTCTCCGG	ACTGGCCGCTTGACGAAAGGAGAGCCTGCCATTTGCGAAAACATGCGTGAACCTGCAAGATGTTATACTAAATGAAATAAGCCAAACACATGACACTACTGTGTGATTCCACTTATATGTGGAATCTTAAAAAGTCAAACTCATAGAAATAGAGTAGGAAGGTAGTTGCGGGGGCTGGGGGAGGGCACTGCGGCTCCTGC	200	279
A00202:1331:HH2V7DSX7:1:1101:9607:5822	CGCCTCGCGATCGAC	ACTGGCCGCTTGACGTGACTTCCATGACAGCAGACTCCATATATTTACTTGCTGGTTGTTCCTTAATGGTCTACTTTCTTGCATCTTTCCCTTAATCCTGACTTCTTCGTATTATTACTCACCAAAATTGTCTCCCAAAGGCAATATCATGAACTCACATGACTCTGAACACACTCTAGGTACTACACTGCGGCTCCTGC	200	279
A00202:1331:HH2V7DSX7:1:1101:10710:5822	GGTCCTGTGCGGTAC	ACTGGCCGCTTGACGTCTTTGTTGCTCAGGTCACCTTTTAGAGCCAGGCCTAGAGCTGCTGGCCTAACTGTCCTAGTCTCAGACTGCCAGTGCTGCTGTGGTCACCTGTATGCAGGGGCTGGCCCTGCCAGAGTCATGCAGTCCAAGCCTGGCCATCCAGGGATATAGTGGTACAAGCAATACTTCACTGCGGCTCCTGC	200	279
A00202:1331:HH2V7DSX7:1:1101:13024:5822	CCATATCACATGCAA	ACTGGCCGCTTGACGAGTTTTAAAACAAATTTAATTTTAGAATGTATTGTTTGTTTTGTTTTGGTTTGTTTTGTTTTTGAGACAGCGTCTTGCTTTGTAGCCCAGTCTTGAGTGCGGTGTCATGATCTCAGCTCACTGCAACCTCCGCCTCTCGGGTTCACGCCATTCTCCTGCCTCAGCCTCCCCACTGCGGCTCCTGC	200	279
A00202:1331:HH2V7DSX7:1:1101:14127:5822	ACTCTAGGTTGCTGC	ACTGGCCGCTTGACGTTTTGTAGAGACAGTGTTTTGCTATGTTGTTGTATCTGGTCTTAAACTCCTGGGCTCAAACCTTGGCTTCCCAGAGTGCTGGGACTATAGGTGTGAGCCACTGCACCTGGCCTGTGTGTGTGTGTGTGTGTGTGTGTGTGTGTGTGTGGCGGGGAGGGGATAGGATTGCACTGCGGCTCCTGC	198	277
A00202:1331:HH2V7DSX7:1:1101:17381:5822	GGAATCGGTGGGGGT	ACTGGCCGCTTGACGTTAGATCAGACCAAGAAGCTACCTGTGGCCATGGAATCAAATGAAATCTCAGGCCTCAACAGGGGTCATCAGCTGACTTATAACCCAATTGGTTGACTAAGAATAATCAGAGTTGCTGGTAAACCCATAAGTCTGAACTGTGTGCAAGAAGTGCAGGTGTTGCTTTTTAACACTGCGGCTCCTGC	200	279
A00202:1331:HH2V7DSX7:1:1101:17779:5822	TCTGGACGATGAATA	ACTGGCCGCTTGACGGAGAGTGAGAGAGAGAGAGAGAGACAGAGAGAGACAGGGTCTTGCTCTGTTGCCCAGGCTGGAGTGCAGTGGTATGATCTCGGCTCACTGCAACCTCTGCTTCCTGGGTTCAAGCTATTCTTGTGCCTCAGCCTCCTGAGTAGCTGGGATTACAGGCATGTGCTAACACACACTGCGGCTCCTGC	200	279
A00202:1331:HH2V7DSX7:1:1101:19479:5822	CTTGATGCTTGATTG	ACTGGCCGCTTGACGGGCTAATTTTTGCATTTTTAGTGGAGACGGCGTTTCACCACGTTGGTCAGGCTGGTCTTGAACTCCTGACCTCAGGTGATCCACACGCCGTGGCCTCCCAAAGTGCTGGGATTACAGGCATGAGCTACCACGCCGGGCCCATTTCCATTTTTCAAGAGATTTTGTTAGGACACTGCGGCTCCTGC	200	279
A00202:1331:HH2V7DSX7:1:1101:19804:5822	TTCACTATCGATGCA	ACTGGCCGCTTGACGGTACATGAGGCTTTTTATCACAATGTGGGACCTAACCCTGTAAATGTTAGTTCCATTAATAATTAATATTCATTAATTTTTTCTTTTGAGATGGAGTCTCGCTCTGTTGCCCAGACTGGAGTGCAGTGGCACGATCTCAGCTCACTACAACCTCCACCTCCTGGGTTCAACACTGCGGCTCCTGC	200	279
A00202:1331:HH2V7DSX7:1:1101:20636:5822	ATGTCCTCCCGTCAT	ACTGGCCGCTTGACGTTTCTTCTTTATATATAACAGGAAAAAAAAAGAAGCAGTTTAGATTATTAAAACATCCACTAAAAAGGCCTCGAGAAAATAAAAAAAAATGCTGGGTGCACTGGCGTATGGCTGTAATCCCAACACTTTGGGAGGTTGAGGCAGGCAGATCACAAGGTCAAGAGATCAAGCACTGCGGCTCCTGC	200	279
A00202:1331:HH2V7DSX7:1:1101:20708:5822	GCTCGTCCAAGAACT	ACTGGCCGCTTGACGTCACACAAAGCCTGTTTGGTGGTCTCTTCACACGGACGCGCATGAAAACAGGGTCTCTGTCTGTTATCCAGGCAGGAGTGAAGTGGCACAATGATGACTCACTGCAGCCTCAAACTCCTGGGCTCAATGGAAGCCTCCCCCCTTAGCCTCCTGAGCAGCTAGGACTACAACACTGCGGCTCCTGC	200	279
A00202:1331:HH2V7DSX7:1:1101:21016:5822	CTATTCACATCCCGC	ACTGGCCGCTTGACGGAATAGTGGAAAATGGACGAGTTTTGTCGAGCTGAGTCAGGGAGGAGTGTTGTAGGAGGCGGCGCTTGAGCGGCGAGAGAGATGCAGACTCGTTTCCTGAGCGCGGTGGAGCCGGGTCTTGACCCAGCGGCTCTGCACAGCTCGCCTCATTCAAGGCAGGTTTTGGTCCCCACTGCGGCTCCTGC	200	279
A00202:1331:HH2V7DSX7:1:1101:24288:5822	ATGTTTAGCAGGCAA	ACTGGCCGCTTGACGAGATGTAGGGGGTATGGTGTTAACAAAGCCAAGGGGAATTAGGTTCCAAGTGTGATATGCTGCTCCGAGGTAATGGAAGCTAAGTACTGAAAAATACACTGAATTGAGCAAGCAGGATTCTTAGTGGCTTTGGTGAGAATAGTTGCAGCATAGCATTGGGATGTTCAGTGCACTGCGGCTCCTGC	200	279
A00202:1331:HH2V7DSX7:1:1101:26259:5822	ACCTAGTACGTTGCA	ACTGGCCGCTTGACGGAGAAGGAAATCTCTCGCTGAACTTTGTAACAATTTGAACAGGGTGAGAAGCCTCCTGGCCAGAACAGGATTTGGGAGGGCACAAATCCAATGTGCAGACTCCACAGGCGGGGAAAGAACTAAGCCTTTTTCTTTCGCGCCTGGGAGACGGATAGTCTGGGGAAGGTTTTCACTGCGGCTCCTGC	200	278
A00202:1331:HH2V7DSX7:1:1101:26675:5822	ATAAAAAGGTTCGCA	ACTGGCCGCTTGACGGAGAAGGAATACACACAAGAGGTTCAGATGCCCTCTCGTGTTATATAACAATGCAACAGGTCCCCACTGAAAGACAGTGGGAATTTGTACTGAGATCCAGAGAAACGGGCCAATCCCTCCCTTCCCCCAATTCTGTGCTCTGTGGGTACCAGAGGCTCAGAGAATGGCACCACTGCGGCTCCTGC	200	279
A00202:1331:HH2V7DSX7:1:1101:27543:5822	GTCTGCCAGCGGGGG	ACTGGCCGCTTGACGGGCATCGGAATGGGAAACATAGGTCCCGCAGGTGAGAATGACAGTGCACCTTGCTTGGTGGTTTGGGGAAGTGAAAATTATTAACTATTGGGACAACTGGACTTTGAGTAGTTTAAATGGAATAAATATTTAACTGGGACAAAATTCCCTCCTTATTCATCTCTGCCTCACACTGCGGCTCCTGC	200	279
A00202:1331:HH2V7DSX7:1:1101:29423:5822	ACTTACCACGAAGCA	ACTGGCCGCTTGACGTGGGGAGGACAAGAAGAAGTCCAAAGTCTCCTCCTACAAGGACTGGGAAGAGAGCAAGGATGACCAGAAGGATGCTGAGGAAGACGGCGGTGACCAGGCTGGCCAAAATATCCGGAAAGACAGGTAAAGGCCTTAGTATGGGTTAGCCCAGAGGGAAGCGAACGGAGGCTCACTGCGGCTCCTGC	200	279
A00202:1331:HH2V7DSX7:1:1101:3161:5838	CAACCGAATAAGCTC	ACTGGCCGCTTGACGTCTGAAAGCATTTTTTTTTTTTTAGCTCAAAAACTTAGATGTGAAAAATTCAACGCATTGGGAAGAGGCGTCAACATTTGAACCGCAAATGATTAAACCTTTATGACTAAAGTAATAGGTTTGGCTTCAGTCTTCCCAGTGGAGTAGCAAGCAGAGGTCCTTTTCAGTTCACTGCGGCTCCTGC	199	278
A00202:1331:HH2V7DSX7:1:1101:3595:5838	TAGAACGGACTACGT	ACTGGCCGCTTGACGTTTTGCAAACCACAGAGATGAACTCAATGTGCCTCCTGCAGAGACTCTAAACGAAGGCTAGTGGGCATTTGAGAAGGGCCGCTGGGATCACCAGTAGACAGCGTGTGTTTGGTAGCAAAGTCCTGTCAGGCAAAGCGCATCTCCTCCACTGACAGGAGATGTTGGTAGACCACTGCGGCTCCTGC	200	279
A00202:1331:HH2V7DSX7:1:1101:5511:5838	CTGCGTAGAACATCG	ACTGGCCGCTTGACGTGCCAAGGCAAAACTTATAAGATTCTAAGCTACAAACCAGTAACACTCGGTCCTATATTTCATTTCTTGTATTTCTTTAACCCATATACAAGAAAGTGGAAATCCATTGTTACAAGAGCTTGCGAAACTCTAACCACAGACGACCTCTTGGATTTCTAACAGAGCCTCACCACTGCGGCTCCTGC	200	279
A00202:1331:HH2V7DSX7:1:1101:11532:5838	TTAACTATCGATTTC	ACTGGCCGCTTGACGACCCGCCCCGGGAGAGTGGGGTTGCGGGGGTGGTAGCATGGGGAGCTCAGCAGGATTCAGCCCGCACCTCGGCTCCGGGTAGTCAGGAACCGCGCGGAGCGCCCTGCAAGAGGCCACGGCTCCCCCGCCGCTGTAGAAGGCCGGACCGTGAAAGCCCGGAGGGTCTCCGTCACTGCGGCTCCTGC	200	279
A00202:1331:HH2V7DSX7:1:1101:13431:5838	CCGGGGGTATACAGC	ACTGGCCGCTTGACGCACCAAGTGTGTGTTTGTTTTGAGAGAGGGTCTCACTCTGTTACCCAGGCTGGAGTGCAGCATTGTGATCATAGCTCACTGCAGTCTCGACCTCCCAGGCTCATACGATCCTCCCATCTCAGCCTCCCCACTAGCTGGGACTACAGGCATGTGTCACCATGTCTGGCTAACACTGCGGCTCCTGC	200	279
A00202:1331:HH2V7DSX7:1:1101:14353:5838	GGAAATTATCCGGAA	ACTGGCCGCTTGACGATTAATCAAATACTACTGGTTTCCAGCTCCCTCTGTACTCCTCCACAAGGAAGTAAAGAAAGCAGGTAACAACAATTGGTCTCTGTTCCTCAGATGAAGTTAACCTACCAAAAGTTTTAACAATGGGGGATTTTCCTTCCCTTTCTTCCCAGAGAGATGGGGAAGGCAGCCACTGCGGCTCCTGC	200	279
A00202:1331:HH2V7DSX7:1:1101:15185:5838	TCTGCGTAAAGGTTC	ACTGGCCGCTTGACGCAGAGGAAGGAAGACCCCGTGTGGGATGACCACCAGGCACCTGCAGCTTTGGTGATTCCCGAGAGAGACGAGGCAGAGACGGGTAAGAAACATAGAGACATTTACCAAAATGAAATTTTAAAAGAGAGGAAGTTTACTTAAACCTCTTAGAGTTATCCCTCCACAAATAACACTGCGGCTCCTGC	200	279
A00202:1331:HH2V7DSX7:1:1101:19542:5838	ATGGTTACGTCAACC	ACTGGCCGCTTGACGCTTCCAGGTTCCACAGGACACACTGCTGCCCCACAGGAGAGTTTTCCCCAGGTGCCTGTCTTTTACAATGCTTGATTTACTCAACTAGTGCACTGCACATAGCAGGTGTTAAAAGAATGACTGATGGCTACAATCTACGTTTACTAAACAATTGTATTAGAAAGCTTAGCCACTGCGGCTCCTGC	200	279
A00202:1331:HH2V7DSX7:1:1101:21585:5838	CACATTGAAGCCCAG	ACTGGCCGCTTGACGCACCATGTGCAGCTAATATTTTGTATTTTTAGTAGAGACAGGGTTTCACTATGTTAGCCAGGATGGTCTCGATCTCCTGACCTCATGATCCACCCACCTCGGCCTCCCAAAGTGCTGGGATTACAGGCGTGAGCCACCATGCCCAGCCAGATCAGCTGCTTTCTAACCCCCACTGCGGCTCCTGC	200	279
A00202:1331:HH2V7DSX7:1:1101:23737:5838	GTACACGGTGCATCA	ACTGGCCGCTTGACGCTGAGGCTCAGAGAGGTGATGTCACTTGTCCAAGTTCGCATAAGAGGAGGTTGCAAGCCAGGCACCCAGTAGGTGCTCAGTCCATGCTCCTGATCTATGAAGATTCGTGCTGTCACTTTTAGGGAGTCAGAAATGTCCTCGTCATTTGCTATGGCCCTCATCTTCCCTCTCACTGCGGCTCCTGC	200	279
A00202:1331:HH2V7DSX7:1:1101:25726:5838	CGACGCGGGCCGGCT	ACTGGCCGCTTGACGAGGGTCTTCCTCTGTCGCCCAGGCTGGAGTGTAGTGGTGTGATCACAGCTCTACTGCAGCCTGACCTCCTGGGCCCAAGTGATCGTCCTACCTCAGCCTCCCAAGTACGTGGGATCACAGGCAGGCACCACCAATGCACCTGGCTAATAAAAAAAAATTTTTTTTTGTAGCACTGCGGCTCCTGC	200	279
A00202:1331:HH2V7DSX7:1:1101:26558:5838	GCACGCTTAGGTCCA	ACTGGCCGCTTGACGTTGAATATAAAAAGAGACTAGACAGTTGATGTAATAATACTTGCACTGGCTTGAACCTTTGTTTTTATAAATTATTTATTTTATCACCCTTAATAAAAGAATTTAATAGTTTATGAACTTTTGTGAAATGCATCTGAACGTTGGGAAGCTGCTTGTTAAACATTTTAATGCACTGCGGCTCCTGC	200	279
A00202:1331:HH2V7DSX7:1:1101:28637:5838	TAGTCACAAGGAATT	ACTGGCCGCTTGACGATATATTAGGCATTATAGGCCAAATGTAGTTTCTGTTGCATATTCGTGTGCATATGTGTGTTGTTTGCCGCCCTCTAAAAATATGAAAACCGGCTGGGTGCGGTGGCTCACGCCTCTAATCCCAGCACTTTGGGAGGCTGAGGCAGGTGGATCACTTGAGGTCAGGAGTTCACTGCGGCTCCTGC	200	279
A00202:1331:HH2V7DSX7:1:1101:1253:5854	ATCTCCACTATTAGG	ACTGGCCGCTTGACGGGAGCAGGAAGCAGAACAAGGAGGGCAACTTCCACAGTTCTGCATCCAGGTCAGGAGCACGGTCAGCCCAGAGCGGCCTGCCTTCATGCTGCCAAGCCTCCCCCGACCCCCACCCTCTTAAAGAATCCAAGCAAAAGTACCTTTGAACAATGTGTCCCCACCCCATCAGTCACTGCGGCTCCTGC	200	279
A00202:1331:HH2V7DSX7:1:1101:1940:5854	TAAAAGGTGCTGGTT	ACTGGCCGCTTGACGCTCACCTACTTTGGGACCTTTGGGGGTGAGTTCCCCTTTGTCCTCTCGTGGAAACAGCACACAGCAAGCAACCACAAAACCAGAGCGGAATGAGGGACTTCCCACCGGCATCCGGCCCCAGTGCCATGTTTTATCATCTGGAACGGTTGTGGAGCTTTGTGTGACTTGCTCACTGCGGCTCCTGC	200	279
A00202:1331:HH2V7DSX7:1:1101:4679:8343	CAATCTAAAACGTCG	ACTGGCCGCTTGACGACCTAGCTTGGATGTATGTGCTGGAATGTCCACATTCATGTGTGAAAGGACAGAGCTGAGGGTGGGGAGAAAATGGGACAGGCCCCTGGTTAAGGGCCAGTTCTCCCTGCCCCACCGTGAGAAACTCTGAGGAGTTCAATAATTCTAAATTCCAGCCTGGCTCCCTAAAGCACTGCGGCTCCTGC	200	279
A00202:1331:HH2V7DSX7:1:1101:5457:8343	CCACAGATTTGGTCA	ACTGGCCGCTTGAAGCCATGCTCTTGGGCAGGTCATGAACCTTTCTTTGGCTTTGTTTGTTTTTATGTGAAAAGAGACTAATGATAGTTCCTTGGGGACAATGTTAGGAATCAGAGAGAGGATGCATCTAAAGTACAGGGCCTTGCAGGCGAACACGGACTAGGGGCTTTTTGTTGTTGTTGTTGCACTGCGTCTCCTGC	200	279
A00202:1331:HH2V7DSX7:1:1101:5584:8343	TGCGCTGAGAATGCC	ACTGGCCGCTTGACGAGGCATGCACCACCATGCCCAGCTAATTTTTGTATTTTTTGTTTTACCATGTTGTCCAGGCTAGTCTCAAACTCCTGAGCTCAAGTGATCCGCCAGCCTCAGCCTCCCAAAGTGCTGAGATTACAGGCATGCACCACCATACCGGGCCCTCAGTTAATTATTAATCAAAACACTGCGGCTCCTGC	200	279
A00202:1331:HH2V7DSX7:1:1101:5999:8343	CACTCTGATCACGCT	ACTGGCCGCTTGACGAGTGAAGTCATCTGGTTCATTACTTGTTTTTGTTAGTAGTTATTTGATAACTAATTCAATATCCTTATTTGTTACTCGTCTTAGCGTTTCTACTTCTTAATGAGTAAGTCTTTGTGAGCAGTGTGTATCTAGAAATTCATCCATTGTTGGGACATAGTTGTACAATCTCACACTGCGGCTCCTGC	200	279
A00202:1331:HH2V7DSX7:1:1101:6144:8343	TCTCACCTTAGGGGG	ACTGGCCGCTTGACGGGAGAGGAGTCAGAGGGAGCTGGGACAGAGGAAGCAGGGTCAGAGAGATGCTGTGTGGCTGTCTTTGAGATGGAGGGAGGGGCCGCAAGCAATCACATATAAAAACTTCATTGTTTATGTGGATATGTATTCCATTTTCCTTGTTAAACCAAACAAATTTCTATTCCATTCACTGCGGCTCCTGC	200	279
A00202:1331:HH2V7DSX7:1:1101:6994:8343	GAGTACTACATGTAA	ACTGGCCGCTTGACGGTTGTAGTATGGAGAGCAGGTGGAGAGGACTCAAGACTAGAGACAGGCAGATTTTGGCAGCTGAGTGAGAGGCAACCATACCCTTCAGCAGAGAGATATCCATGGGGATAGAGGGATGTGGGCTGACTCAGGAGATCATTATGAGAAAAAATGTCCAGATCTTGGTGTTTCACTGCGGCTCCTGC	200	279
A00202:1331:HH2V7DSX7:1:1101:7102:8343	GGTCTTTCGCCCAGG	ACTGGCCGCTTGACGTCTGGTAGAGATGAAGGAGACACGTTTTATCCGTGGACCCAAAACTCCGGCGCCAGTCAAGGACTGGGGAAGACAGTCTTCTCTCGGTGTTTAATCACGCGGAGACGCCTGCCTGATTATTCACCTAAGTTTCAGAGGTGTCTGACCATGCAGACGCCTGCCTTGGTCCACTGCGGCTCCTGC	198	277
A00202:1331:HH2V7DSX7:1:1101:7880:8343	GCAAAGGCGCTTCGG	ACTGGCCGCTTGACGTAGTTAGAGAGAAAAGAATGCAATTATAAATGATAAGGAACTAACTTACATGCTCTGATTAGGAAGGGCGGACTGCAGGTGAACTTCAGAGCCTCTGCGTTATAGCTTGGGAGAGAGTCTGAAACGGGACCCAGGGAGAAGAACTTCCCAAGCCTCTGAGGATCCAAATCCACTGCGGCTCCTGC	200	279
A00202:1331:HH2V7DSX7:1:1101:8314:8343	CGAATCACGGGTATA	ACTGGCCGCTTGACGGCAGTCTCTGCTTACTGCAGCCTCTGCCTCCTGGGTTCAAGTGAATTCTTGTGCCTCAGCTTTCCGAGTAGCTGGGATTACGGGCGTGTGCCACCACTCCTGGCTAATTATCGTATTTTCAGTAGAGATGGGGTTTCACCATGTTGGCCAGGCTGGTCTCGAATTCCTGGCACTGCGGCTCCTGC	200	279
A00202:1331:HH2V7DSX7:1:1101:9290:8343	CGATAGTCAGACCGA	ACTGGCCGCTTGACGCAAGGAGAGCGTTTTTGTCCTTACAAGGAAACATAGCCACAGACACTGTGTGGAAGATGGCCCTGTGAAGGTGAAGGCAGGAATAGAAGTGTTATTGCTACTTTATTTCATTTCAGCTACAAGTATGCCAAGGATGGCCTGCAACTACCAGGGGCTAGAAAGAGACCAGGCACTGCGGCTCCTGC	200	277
A00202:1331:HH2V7DSX7:1:1101:9417:8343	TAGAGTACCTCTGCC	ACTGGCCGCTTGACGGCTTACATGTGGTATTGAGCCTATGGGTGCACAGAGGTCAAGAATTGAGGTTTGGGAACATCCACCTAGATTTCAGAGGATGTATGGAAATGCCTGGGTGTCTAGGCAGAAGTTTGCTGCAGGGGTGGGGCCCTCATGGAGCACCTCTGTTAGAGAAGTGCAGAAGGGAACACTGCGGCTCCTGC	200	279
A00202:1331:HH2V7DSX7:1:1101:13829:8343	GAGGTTCACTGTCAA	ACTGGCCGCTTGACGTGGGTTCAAATCCTGGCTCCACCATTTCCTGGCTGCATGATCCGGCACTAGGTTTCTCATCTGTTAGTGGGGATAAGGGTAGTATCCATGCGGAGGGCAGTTGTGAGGAGTAAAAGAGTAACTATACTGTAATCCCAGCACTTTGGGAGGCTGAGACAGGCAAATCGCTTCACTGCGGCTCCTGT	200	279
A00202:1331:HH2V7DSX7:1:1101:6045:5854	CGGCAAACGGAGAAG	ACTGGCCGCTTGACGGTGGTGAGCGCCTGTAATTCCAGCTACTCAGGAGGCTGAGGCAGGAGAATCACTTCAACCTGAGAGGCAGAGGCTGCAGTGAGCCAAGATGGCGCCACTGCACTCAAGCCTGGGTGACAGAGACTCCGCCTCAAAAAAACAAACAAAAAAAGGATTTGGAGTCCAATTTCCACTGCGGCTCCTGC	200	279
A00202:1331:HH2V7DSX7:1:1101:6768:5854	GGTCGCGACCAGGTA	ACTGGCCGCTTGACGGTCATATTTGCTCAGAGATTTTGGTTTACAAACTGCCTTCCAGTCCTTTGTCTCAGGGGATTCCCATCATGACTCTGGGAAACATACAGGGCAGGTGTCCTCATCTCCATTTTACAGGTGGGAAAACGGGGGCTGGCCGTGTTTACAGCAGAGTGTGATCAGTCACAGGACACTGCGGCTCCTGC	200	279
A00202:1331:HH2V7DSX7:1:1101:7762:5854	CCGCTACTCACTAAC	ACTGGCCGCTTGACGTAAACAGTTCAGCCACCAACCACCCAAGCAGATGCCAGTCAGTCTCAGCGGCTAGTTAACATGCCGAGGCTACAGTGTTAATATCGTAGAATGCAAGGTGAACAGCAGCCCTAGGAACTGTGCAACATAACAAGACTACTGGCCCTGCTTTTCATTCTAGCCTCATCTGTCACTGCGGCTCCTGC	200	279
A00202:1331:HH2V7DSX7:1:1101:11125:5854	AATAACGTGCACACG	ACTGGCCGCTTGACGTGGGCAGATCACTTGAGGCCAGGGTTCGAGACCACCCTGGCCAATATGGTGAAACCCTGTTTCTACTAAAAGTACAAAAATTAGCCAGGCTTAGTGGCATATGCCTGTAATCCCAGCTACTTGAGAGGCTGAGGCAGGGAATCTCTCGAGCCTGGCAGGCAAAGATTGCACACTGCGGCTCCTGC	200	278
A00202:1331:HH2V7DSX7:1:1101:11433:5854	GAGTTCGGGTTAGGA	ACTGGCCGCTTGACGCCCAGGAAGGACCTAAACCAGCTTCCAAAGAGTCCACTGCCCCCTGTCCAGAGCAACTCACTGCAAAATTCTTCAAGGGCAAAATTGTGGTTACAACTTGATCGTAACTTTACAGTTCCTGAAGGCCCAGGACATAGCTGTCAGTTGCAGAGTTAGAATCTTACCTTTAACACTGCGGCTCCTGC	200	279
A00202:1331:HH2V7DSX7:1:1101:12735:5854	ACTAGTCGGAGGAAT	ACTGGCCGCTTGACGAGAGGAACGAAAACTCTGGGTAGGAGCACAGAAAGAGCAGAGCATGGGCGGTGGACAAAGAGTCGCCGTCCCTGACAGTCTCGCAGTCGGACCTTGGTCACGTGTGGTCTGGGGCTCTCGCCTCCTCCCAGCTCTGAGGTTCTCTGCATGAACTCCAAGGAAACAGCCTGCACTGCGGCTCCTGC	200	279
A00202:1331:HH2V7DSX7:1:1101:13458:5854	AGGCTTTTTGTGTCG	ACTGGCCGCTTGACGAGCGGGTCAGTCCAGGGGTCCTTGATAGAAGTTGTTAGTTGAGTTCATTTGGGATTCCATTTGTAAGACCATCTATAGCTTGATGGCCTTGATTCTAGAGGAAACAAATTTGACAAGGAGGTTAAAAATACAGGGTCCGAAGGTGAGTAATAGCAAGATGGCTGTCACAGCACTGCGGCTCCTGC	200	279
A00202:1331:HH2V7DSX7:1:1101:18231:5854	GATCCGCTTTTCCTA	ACTGGCCGCTTGACGATCATTTGTAACTGTTGGATGTTTAGGCTTTACTTATTTACTTACTGCTATAAAGCTGTGATGAGCACATTTATTGGCAAAAAACAGACACTCTCCACTGCTGGTGGTGAATTATGTTGATATGATTTTTCTTCAAATATTAAATGATTTGAAAATGTTAAGGTCCTTTCCACTGCGGCTCCTGC	200	279
A00202:1331:HH2V7DSX7:1:1101:19840:5854	ATCAGGTCGCTTGAC	ACTGGCCGCTTGACGTGGGCATCTTCTTATGTGCTATTGGCCACGTGTATTTTCCTCTATTATGGGGGTCTCCGTGAATCACTCTATAAAGGGCCTGACTGTTAATATCTCTGGCTTTGGAGGTCATATGGTCTTGTCCCTACTACTCAACTATGCTGTTGTCAAGCAAAAGCAGCCATGGGCAACACTGCGGCTCCTGC	200	279
A00202:1331:HH2V7DSX7:1:1101:20076:5854	CGGGAACTGGCCCTG	ACTGGCCGCTTGACGTGTTGTCTCCTAACTCAGACTTTGCAAAACAGAGATGTGCAGGGTACTGCCAGGTACTGCCGATAGAAAGGAATGAATATACATCAGGAAAGGGCAGCAGACCTTAGACAGTGATTCTCAAAGTGTGGTCAGAACCGTTTGGCCAGAACCACGTAGAGTGCTTGTTAAGCCACTGCGGCTCCTGC	200	279
A00202:1331:HH2V7DSX7:1:1101:21160:5854	ACATGGTTATCATAA	ACTGGCCGCTTGACGACTGCAACTTCCGCCTCCCAGGTTCAAACGATTCTCGTGCCTCAGCCTCCCTAATAGCTGGCACTACAGGCTAGGATTACAGGCGTGCGCCACCACGTCCAGCTAATTTTTGTATTTTTTTAGTAGAGACAGGGTTTCACCACGTTGGCCAGGCTGGTCTCGAACTCCTGCACTGCGGCTCCTGC	200	279
A00202:1331:HH2V7DSX7:1:1101:22426:5854	CGATAGTCAGACCGA	ACTGGCCGCTTGACGGACGGTAGGAAGTGAAGTGTTTTGTCTCAGGCAAGAAACCATGGAGCATGGATTTGGCAGATCTGATGCAAGACCCTCCTGATCACAAGGCTGGACTGAGTCATGGGCTGTGCCTGGCACACAGCCTTTGTTTGCAAATTACCCAGTGGCCAGGTCTGAGTTTGCCTTGTCACTGCGGCTCCTGC	200	278
A00202:1331:HH2V7DSX7:1:1101:23185:5854	GATTCCGCCTTAATA	ACTGGCCGCTTGACGGGAAGTTGGGGGTCAGGAATTAGGTTGTGTGGCTGTGGTGGAAAGGAGGCCAGTGTGGGCAGAAGCCAGGGTGCAGTTCCCCATGGCCTGGAGGCTGTGAGTTCCACGACCTGCTCACATGCTGCTGGTGTCTCCTTGACTAGACCCCTTTCGGTTCTGCACTCTTGTCTCACTGCGGCTCCTGC	200	279
A00202:1331:HH2V7DSX7:1:1101:25138:5854	TAATGCATAAAATGA	ACTGGCCGCTTGACGCCCCCCGGAAGCCACCTCCTCAGAAGGTGCACATCAAATTATTTGCCTGGCATCCAAGACTACCCACCCACTGGCCTGCCACTGGCCTGCTCTCTAACTGCCCCCGGGACCACCTCCCTCTCTAATCTGACTCACTTGCTGTCCCCAGCAAGTCCCAGGCTCAGTCTGGTCACTGCGGCTCCTGC	200	279
A00202:1331:HH2V7DSX7:1:1101:25608:5854	GGCTCCCGTGGCATG	ACTGGCCGCTTGACGATGACGACAGGCACGTCCTCCTCCCGTTCATTGTGGTGTGAACAGTGCCTGCCACATTATAGGCACTCAATAAATATTTGCTGAATAACTAAAACTTAACCAAATGGTTCTTGACATTTCTTGAAGGGACAGATAAAAGATTCTACTCCCCTGCCCCCAGGTTTTTGAGGCACTGCGGCTCCTGC	200	279
A00202:1331:HH2V7DSX7:1:1101:25898:5854	ATAGGTAAACCCTTT	ACTGGCCGCTTGACGAAGGCCACAGGCAAGTATGTTGGGATATATGGTCTTGCCCCAATCAGCTTAAGGCAGTGAAGAGGAAGCCAGGGATCTCATGCATGGCAAAGATCCTTCAGGCTGAACTTTTCTTTAAAAAGCCATCAGGAATAAGTACAATTAACATTAGCTTGAGCTAACTTCAGCTCCACTGCGGCTCCTGC	200	279
A00202:1331:HH2V7DSX7:1:1101:26078:5854	GATAAATGAGCCAAA	ACTGGCCGCTTGACGTGGAGCCGGGGACCTCCTCCCGGACAAGGAGCTGGGTTTTGAGCCTGACACCCAAGGCTGAGATGTTTGTGCTCCGTAGCTTCTCGTCTGGAACTGCTGCTGACCCCTGTGTGACATCACAGGGCCTCAGTTTCCCTATCTGCAAAATGGGATGATATGGAGGTTCAATGCACTGCGGCTCCTGC	200	279
A00202:1331:HH2V7DSX7:1:1101:26657:5854	TCAGCATGGCCGGGA	ACTGGCCGCTTGACGGCAGGCTGCCTGGCACCCGGGGCTAAACAAAGGCCACTGCTCTCCTTCACCGCGCAGCCCCCAGGCCTGCAGCTCCATGCCCCTAAGGTTGGGTGCAATGCCCCTGGTGCAGATTCTGCTCCCCGGGCCCTCTCTCAAACACCTGAGCAGGCTTGTGTCTCCCAGGGGAGCACTGCGGCTCCTGC	200	279
A00202:1331:HH2V7DSX7:1:1101:26946:5854	TGTTAACCCCCTCGA	ACTGGCCGCTTGACGAAGGGCTCCAGCCTATATTTGCACCAGATGGGATAACTGCCTCCTCCTTCCCCAATCCCTGTGGTGCCAGGCCCTTGCTCTCCTTCTGCTGGACTCCTGGAGCATGGGCCTGGTGACTCCAGCCACAGTCTTCACCCAGTCCTGAGGAGCTCCTTCTTCTCAGTCCCTACCACTGCGGCTCCTGC	200	279
A00202:1331:HH2V7DSX7:1:1101:29930:5854	CGATAGTCAGACCGA	ACTGGCCGCTTGACGCCAGAGAAAGGCAGTCTCCTCGAAATATCAGGTATTTCCAGATAGAAATACCTGAAACTGGTGATCAGCAGCTTCCTGATAAGATCTCAGGAGCTGGGCAAGTGCAGTTGAGCATGAGCACTGAGGCAAAATGGCGGATGACGTCCCTCTAGGAACACGGGTCTGCAAAGCACTGCGGCTCCTGC	200	279
A00202:1331:HH2V7DSX7:1:1101:31611:5854	CATTTCGGACGGTTG	ACTGGCCGCTTGACGGACTAGAACGACAGGGGGCCTCTAACCCCAGGGTGCACAGAGGTAGGGACCCAAGGGCTTTCCGGGGTCGGACAGAAATCTCGGGTTCCATTTTCACTCTGAGAGACCCAGAAATGACAGAGCCCATGCTCAGTTTCCACTGGTGGTGCTGTTGAGTGGAGGGGCTTTGACACTGCGGCTCCTGC	200	279
A00202:1331:HH2V7DSX7:1:1101:31756:5854	TGGTTAGTTGTTGTC	ACTGGCCGCTTGACGCCCGGGTCTATTGGAGGCGCCCCATCTCAGACTTCCTAACACAGCCTGTGTGGAAGGCAGAACAAAGAATGCATGCCCAGTCAGGAATCTGTTCTATTCTGCTCCAGGAAAATCGGAAACCTGTGAGTCAGAGTCAGAGAAACTTACCCAAGCAACGTAATTCCTGTTTTCACTGCGGCTCCTGC	200	279
A00202:1331:HH2V7DSX7:1:1101:32208:5854	TGTACGGAAACACAC	ACTGGCCGCTTGACGTGTCTCAGAAATAGGCTGCAAACCCAAAACCTGCGGCAGTCCAAAGCAGATGCCAGACAAGGAACCCCAATGTCCGCTAACAGAGATCAGAAAAAATTCTGTCGCATTCCCATTGGATTTCAGCCTTACTCTTTAAACTGTTCTCCTTGAGTCTCAGTTTTTACTTGACCCACTGCGGCTCCTGC	200	279
A00202:1331:HH2V7DSX7:1:1101:2564:5869	GAGACTCCGTACCTC	ACTGGCCGCTTGACGAAACAGAAAAGTGAATAGGAGCTTGTACAGTCTCAAAGAGCTTACAGTGGAGTTAGAAAGTTAATACTCAACTCATTCATTCAATAAGCTGAATGCCTACTAGCAATTTGAGTTTATGAAAGTTTATGTACCTCTTTAAGGCTTGCCCAAAGGAGCTCACAATCGAATAGCACTGCGGCTCCTGC	200	279
A00202:1331:HH2V7DSX7:1:1101:4517:5869	TCATACAACTGGATT	ACTGGCCGCTTGACGCTATTAGCCAAAAACCCAAAAATTGTTTTAATAATGTAACAGTTAAAAACAATCAACCATGGCCGGGCGTGGTGGCTCAAGCCTGGTAAACCCAGCACTTTGGGATGCCAAGGTGGGTGGATCACCTGAGGTCAGGAGTTTGAGACCAGCCTGACCAACATGACGCAACCCCACTGCGGCTCCTGC	201	280
A00202:1331:HH2V7DSX7:1:1101:5837:5869	CTAGTTTAATTCGTC	ACTGGCCGCTTGACGACCTGCTGGGTTCAAGCGAGTCTCCTGTTTCAGCCTCCCAAGTAGCTGGGATTACAGGTGCATGCCACCACGCCCAGCTAATTTTGTATTTTTAGTAGAGACAGGGTTTCGCCATGTTGGCCAGGCTGGTCTCGAACTCCTGACATCCGGTGATCTGCCCGCTTTGGCCTCACTGCGGCTCCTGC	200	279
A00202:1331:HH2V7DSX7:1:1101:5873:5869	GCTTTCCCCAATAAA	ACTGGCCGCTTGACGTGGAGGCCTCAGAGTTCAGGGGCCCACTTAGATGATACCAGAGAGCAAGAGAGAGGAACTGGGGTTTGCGAACCTTGTGGCTTTTTATGTTTACTGTTTCAGCAAGGCTTCAGTGCAAAAAGAAAGACTGTACCAAGAAGGGACGTGTTAATGGGGCCCAGACCTATGGACACTGCGGCTCCTGC	200	279
A00202:1331:HH2V7DSX7:1:1101:10809:5869	CTCCGTCACATAACG	ACTGGCCGCTTGACGGAGTCAGGAGCCTTTTACCAAAGAGAAACTTGCTCAGAAATAGGATAAACTAGATTTGGAAACTCATGGGAAGGAGAAATAGGAAGTTACCTCACATTTTATAGTCTGAACAGTGGAGAAGTTGCCCCTGTAGTCACAGGAGACAAATATATGGTCAGTTTTGGGGATTTCACTGCGGCTCCTGC	200	279
A00202:1331:HH2V7DSX7:1:1101:13865:5869	TCTCATTGTTCTCGC	ACTGGCCGCTTGACGACCTGACTTGACCTCCCAAAGTGCGGAGATTGTAGGCATGAGCCACCATGCGTGGCCATATTAACAAGTTTAAAATTTTTGTTTCATAGTTTTGACTTTTTCCTGGAAAATATTAGGCACTTTTTTTGATAACACAAATCTGCTTTTAATAATGTTAGAGAGAAAGGCCACACTGCGGCTCCTGC	200	279
A00202:1331:HH2V7DSX7:1:1101:14226:5869	GGTGTGTCGAGAGGG	ACTGGCCGCTTGACGAGTGTTTGGAAAAGCACCAAACGTTCCATAAGGTGGTTATATTTGAATACATTGATTTTGGAGTATCAAAAGTACTTGTTCTACCATTTCTCCTGTTAAACAAAAGAAAAGGTGATCTAATCCTCTCCTCAACCACTGAAAAAAAAAATATGCTTAACAAATTTAACTCACACTGCGGCTCCTGC	200	279
A00202:1331:HH2V7DSX7:1:1101:15546:5869	CGAGGGCCTGTGTGT	ACTGGCCGCTTGACGTACTAAATTAGTTACTGAATGTTACCAAACACCAAAATAACTAATTTACTAATAATTATAAATCCCAATTATCTGAAAAGACCGTATGGGGCTGGACCAGGATCTGAAGTAATGGCTTGGGGATATGGGCCTGGCAAAAACAGGAAGTGGAGCTCTGTGAGAAGGCTCAGCACTGCGGCTCCTGC	200	279
A00202:1331:HH2V7DSX7:1:1101:17427:5869	TAGACCTTGAAACCG	ACTGGCCGCTTGACGTGATGTTAGTAGATGTTCTTCAGTGTCTGGGAATTGAAGACTTAGGTATTTATTGTAGTCTTCACTGTCTGGGCTTATTTGTAACTGTCATTCTTGGGAAGGCTTACCAAATATTTGAAAATACTTAGGTGTTGTGATCCAAGTTGTATCTGCTTTAGGGGACACCCCACCACTGCGGCTCCTGC	200	279
A00202:1331:HH2V7DSX7:1:1101:18276:5869	AATTACAGTGGTTTG	ACTGGCCGCTTGACGTGGCTTGCATCTCCAGTACTTAGCACGGTGCAGGTATTTAGCAAATGGCACTGCTTTGCTAGGCACATACATTTTGATATGGCTATTTTTCTTACAGGATTTTGTTTACAGTGGATTTGGGATATTATTTATAGAGCTGTGCTCTTGTCCTCAAGTTTATAGTCTAGCTGCACTGCGGCTCCTGC	200	279
A00202:1331:HH2V7DSX7:1:1101:18331:5869	CCGGAATTTACTGCC	ACTGGCCGCTTGACGGCTTTGGGGCTCAGCTCTCCCCTGGGCACACACCAGGATGAGTTGGGGCCATTTGAGGCCACATTCACCAGGCGAAGCCAGCTGCCTACTCCCAAGGTCTTGGGTTGGCCTTCAAGGTCTCCCCACAGGCCTCTGCTGCAGGCATGGCTCGGAGAGTCTGAGCCAGTCGCCACTGCGGCTCCTGC	200	279
A00202:1331:HH2V7DSX7:1:1101:19397:5869	GGTATGTGTCCCGCC	ACTGGCCGCTTGACGCCTACACATAGATCCAGGGCAGAGCACAGAAGCCTAAGGGGATTGAGTAATGGAGCCCACTGCTGCTCAAATACAGGCTCACCACTAGGCTACACAGATGCAGGCATGAATCCTAAAATACTATGCTGAAAGCCAGGCACAGTTGTGCATGCCTACAGTCCCAGCTACTCCACTGCGGCTCCTGC	200	279
A00202:1331:HH2V7DSX7:1:1101:22634:5869	ATAGAGGAACTATGT	ACTGGCCGCTTGACGATTGCCCTCTCTATATAATGCAGGATGGCCACACATCCCTTGCAAGGATATTGTGATGATCACATTAAATTTGATGAGAAAATGGATGTGAAAACCTATGGCACATAACAGGGATTCAGTAATGGCAGCTTCCCTTGCCTGCTGGAACTTGGCTACCACCCCCATCCACGCACTGCGGCTCCTGC	200	279
A00202:1331:HH2V7DSX7:1:1101:28637:5869	GCCGAATGAGACCCC	ACTGGCCGCTTGACGGGAGTAGAACCTGCCCAGGCACATGGCTGCAAATTCCCCGTGTGCTGTTTGGCTTCTGGGGTCCTGTGTAGACGCCCCAGCCCCGCCTGCCCTCTTGGGATGCAGCTGCCCTGGGATGAGCAGACAGCCCTCGGCCCGATGGAGCACGACTTATTTATTACGGTCCACACCACTGCGGCTCCTGC	200	279
A00202:1331:HH2V7DSX7:1:1101:28673:5869	AAAGCGTAGGACGAG	ACTGGCCGCTTGACGCCCTGGAAGACCCCACCACACTGGGTCCCTGGATGCCCTGAAGCCCACCCCAAGCCCCTGGGGTCCAGGTGTGTGGAATGGGGACAGTAGGGCCACCTGCCTTGAGCCTGAGGGTGCCCCTAAGAAACCACGAGTCCAGGGCATTTCTGGCCTCGGCTCCCACGCCCCCCCACTGCGGCTCCTGC	200	279
A00202:1331:HH2V7DSX7:1:1101:31078:5869	AAATTAGGAATAAAA	ACTGGCCGCTTGACGCCTTGGCTTTCAGCTCCATCAGCTCCTTTAAGCACTTCTCTGTATTGGTTATTCTAGTTATACATTCGTCTAAATTTTTTTCAATGTTTATAACTTCTTTGCCTTTGGTTTGAATTTCCTCCTGTAGCTTGGAGTAGTTTGATTGTCTGAAGCCTTCTTCTCTCAACTTGCACTGCGGCTCCTGC	200	279
A00202:1331:HH2V7DSX7:1:1101:31783:5869	ATGCACCCCCACGCT	ACTGGCCGCTTGACGGCGAAGACCCAGAAGCCCCTTCCAAAGAGCCCTCTCCTAACAGCTCCCCTGTGGGGTGACTGGAGAAGCTGGTTGTAAAATCAGAAGCAGGTTTCTGCCCCAACGCCTGCCCTGAGTTAGTTCCTGAGCTCACCGAGCCGGAGAAGGCCCGTGACCAGCCAGAAGCACGGCACTGCGGCTCCTGC	200	279
A00202:1331:HH2V7DSX7:1:1101:3115:5885	TATAGGATAAGGGAC	ACTGGCCGCTTGACGGATTACAGGCGTAAGCCACCGTGCCCGGCCTGGTGAAACCCCGTCTTTACTAAAAATACAAAATTAGCCAGGTGTGGTGGCGTGCACCTGTAGTCCCAGGTACTTGGGAAGTTGAGGTGGAAAGATCACCTGAGCCCAGGGAGGTGGAGACTACAGTGAGCCATGTTCATCACTGCGGCTCCTGC	200	279
A00202:1331:HH2V7DSX7:1:1101:3586:5885	TAGAGAATGTATTCT	ACTGGCCGCTTGACGATGGTTGTAAACATGTGTGTGTGAATATGTAATGTAATTTATCTACTTATTTCTTAGGTCTGTCTTGAGAAGCAAAGACACCCACGTAACAGTGAGCACATGTTGTACCCAGATCTTGGTTCTTCAATACCATTCCCCACTAATAGGAACTAAGAACTTGCACCTGTGGCCACTGCGGCTCCTGC	200	279
A00202:1331:HH2V7DSX7:1:1101:4182:5885	CAGCAGCAACAGGCA	ACTGGCCGCTTGACGATGCCACAATTTAACTTTGTTGCAACATCATTCTACATTTTGCATGAATGGTTTCAAAAAACTTATTTCTATGACAGAGAACTTTGTCATTTATTCTTGACATATTAAACCTGAGTGACATTTTTAAATTTTTGTGTTGTGTTGTGAGTGCTTAGTGAAGATTCCTTGAACACTGCGGCTCCTGC	200	279
A00202:1331:HH2V7DSX7:1:1101:4472:5885	GTACGGAAAAAGGAA	ACTGGCCGCTTGACGAGACCCCATCTCTACAAAAAATAAAATAGTCAGGCATGGTAGTGCATGCATGCAGTCCCAGTTACTCGGGAGGCTGAGGCTGGATGATCACTTGAGCCCAGGAGGTCAAGGCTGCAGTGAGCTATGATTGCACCACTGCACTCCAGCTTGGGCAACAGAGTGAGACTCTGCACTGCGGCTCCTGC	200	279
A00202:1331:HH2V7DSX7:1:1101:5629:5885	ACGGTTCGACGCGTA	ACTGGCCGCTTGACGCTCCTGAAGAGCTGACAGGAGCATACCACCATGCCTGGCTACATTTTTTTAATTTTTTTGGAAAAACAGGGTCTCTCTGTGTTGACAGGGCTGGTCTGAAACTCATAGGCTTAAGTGGTTCTCCTGCCTCTGCCTCCCAAAGTGTTAGGATTACAGGTGTGAATCACTGTCACTGCGGCTCCTGC	200	279
A00202:1331:HH2V7DSX7:1:1101:5972:5885	GGTGTGACCCGTGTC	ACTGGCCGCTTGACGTACTGGTGTGGAAAGTCATTACAGACACCCGCTGCGTGTTTCCTGGGGATGAGGCCAGCCCACCAGGGCTGGGAGGAGGGTCTGCGGCCGTTCATCATCAGGGTCTGTGAGCACCGCAGGGACTGCCTGGGCGGGGGACAAGGCAGGTGCAGAGACCAGGACGCTATTAACACTGCGGCTCCTGC	200	279
A00202:1331:HH2V7DSX7:1:1101:6207:5885	CGACCGGGCCATCGA	ACTGGCCGCTTGACGAGATCTGGTGTCCCATGAAAAGGAATGCCAGTATCTAGAGAGAAGCCTTTGCTTTCTCTTGTTTTACGATAAGGACAAACGGTAGAAGCATACCATACATAGTGGTATTAGTATCACCACTGATATTCCTCCTCCTCTCCCTATTTGTGGCTGTTGGCCATCTGCTCTTGCACTGCGGCTCCTGC	200	279
A00202:1331:HH2V7DSX7:1:1101:6460:5885	TTGGGAATCAACAGA	ACTGGCCGCTTGACGTCCGATTCCAGCCCATGGAAACCAGACACCGCAGTAGGGTGGACGCGTCAGGTTATTATTATTATTATTTTTTTTGAGACGGAGTCTCGTTCTTTAGCCCAGGCCGGAGTGCAGTGGCGCTATCTCGGCTCACTGCAAGCTCTGCCTCCTGGGTTCATGCCATTCTCCTGCACTGCGGCTCCTGC	200	279
A00202:1331:HH2V7DSX7:1:1101:6479:5885	GCCTTGGTTCATTAT	ACTGGCCGCTTGACGAAGGGTATCAGTGATTGAAGATCAAGTGAATGAAATGAAGCGAGAAGAGAAGTATAGAGAAAAATGAGTTAAACAAAGCCTCCAGGAAATATGGGACTATGTGAAAAGGCCAAATCTACGTCTGATTGGTGTACCTGAAAGTGACGGGGAGAATTGAACCAAGTTGGAAACACTGCGGCTCCTGC	200	279
A00202:1331:HH2V7DSX7:1:1101:7238:5885	TAGGTAGTAGGACGC	ACTGGCCGCTTGACGACTTTGATTTGTTTTTTGCTTTTTGTTACATGTACTTTTGAAGCAGTATTTAGAAGTAGCCTCTCCTACAGCCCCTGCTGTAGCTCCTCTCCTAGCTGTGAGGTGAGTTATTCAGTACCCTCTAACGTAAAAATGACCTTCAGACAGACAGACAGACACACACACACACACTGCGGCTCCTGC	198	277
A00202:1331:HH2V7DSX7:1:1101:8974:5885	AGACCTAATCCCTGC	ACTGGCCGCTTGACGATCTTGAGTTGATTTTGCATAAGATGAGAGATGAAGATCCAGTTTTATTCTTCTAATTGTGGCTTGCCAATTATCCCAGCACCATATGTTGAATAGGGTTTCCTTTCCCCACTTTGCCGAGCATCAGTTGGCTGTGAGGATTTGGCCTCACTTCTGGGTTCTCTATTCTGCACTGCGGCTCCTGC	200	279
A00202:1331:HH2V7DSX7:1:1101:11234:5885	AGCGTGAGGGGCCGA	ACTGGCCGCTTGACGACAGGAGGCATCTGAGAAATCCCCCCAGATGATGGAAAGCGCAAAATCGGAGGCAGTGGCTGCGGCCAAAGCAGCCGCTGAGACCCCGGAGGCTGACGGCGGAAGCCTCCACGCCTACTCCAGCTGGGGCCTTCCTGTCCCTGTTGGCAAGCCAGGCCCCTGCCCTCTGCCACTGCGGCTCCTGC	200	279
A00202:1331:HH2V7DSX7:1:1101:15881:5885	CGTGCTGCGGCAGAC	ACTGGCCGCTTGACGTCTATCATAAGAGGGGCTAATATCCCAGGGCCTGGCACAGAGCACGTATTCAATAGGTGATCATTTCTCACTGCCGTCAGTACCGCTGTTATAACCATTACTAACTCATCTTTAGCAAGGACCTGTGAAGTCAATGGCCCTAGTCCCTCTTTACCTTTGAGGAGGCTGAGCACTGCGGCTCCTGC	200	279
A00202:1331:HH2V7DSX7:1:1101:16785:5885	GCAACTCCACAAAGG	ACTGGCCGCTTGACGTATTGGGAAACTGTCAAGTTTATGGCACCAGATACAGTTTTCCAGAATTCTAAATTTTGCTTGAAAGCATAAATATTGACCAGGTGTGGTGGCTCACACCTGTAATCCCAGCACTTTGGAAGGCCGAGGTGGGTGGATCACCTGAGGTCAGGAGTTTGAGACCAGCCTGGCACTGCGGCTCCTGC	200	279
A00202:1331:HH2V7DSX7:1:1101:17436:5885	TACCATCTCTTCACC	ACTGGCCGCTTGACGTAGGCTCTGAAGGCAGATCCCCTGTGAATGGAATTCCTGTCTGCATGTAGGAGGCCCTGCCGAACTCCCTGGCCCTTCCACCATATGAGGACACAGCAGGAAGGCACCGTCTGTGAACCAGACAGCAGTTCTTACCAGACACGGAATCTGCGGGACCCTCCATCTTGGACCACTGCGGCTCCTGC	200	279
A00202:1331:HH2V7DSX7:1:1101:17562:5885	CAAAGATGAGAACCG	ACTGGCCGCTTGACGATTAGAAGTTTTTGAAGCGGGGCTGGGCATGGTGGCTCATGCCTGTAATCCCAGCACTTTGGGAGGCTGAGGCGGGCAGATCACGAGGTCAGGAGTTCAAGACCAGTCTGAACAACATGGTGAAACTCCGTCTCTACTAAAAATTACAAAAATTAGCCGGGTGTTGTGGCCACTGCGGCTCCTGC	200	279
A00202:1331:HH2V7DSX7:1:1101:19732:5885	GACATACACGCTTTC	ACTGGCCGCTTGACGGGTTTTCCTGAGATGAGAGATCCTCCTGCACACAAGGGAGGTCTCAATGAGGTCTTCTGGTTCCAGCTCAATATCAATTACACCGCTAGGAGGGCGCTGTTTCCCTCAGCGGTTTCCTTGATGTTTGCAGCTCAGGATCGTGCCTCCTTTTGCCTCCTAGCTGGACACCTTCACTGCGGCTCCTGC	201	280
A00202:1331:HH2V7DSX7:1:1101:20220:5885	TCCATCGCATGGACG	ACTGGCCGCTTGACGACATACACCTTACATACACAGCAGACACTTCAGCATCTCGGCCAGCCAGGCTGCAAATTCTTCTCTAGCCAGAAGGAATAGTGGATTTTATTCACTTGTCAAAGGGCTTCGGAGAAAAGCCACTAGATACTTTCCTGTTTGCCTTTTCCCACCTTAGACCCCTCAATTTCCACTGCGGCTCCTGC	200	279
A00202:1331:HH2V7DSX7:1:1101:22083:5885	TCTTTCGGGAGGCTG	ACTGGCCGCTTGACGTTGTCCAAACTCAAAAACTGCCCAACACCAAGTGTGAACCCTAACATAAATGATGGTCTTTGCTGATAATGCTGTTTCAATGTAAGTTCATCAACTGTAACAAACACAGCTCTCTGGTGTGGGATGCTGATAGTTAGGGAGGCTGTGACAGGTCAATGGGGAGGGGTGTGCACTGCGGCTCCTGC	200	279
A00202:1331:HH2V7DSX7:1:1101:23439:5885	GTGGGTTGAGGCTAT	ACTGGCCGCTTGACGGTTAACTGGTATGTCTAAGTTGTCCCAGTCTGAGTGAGTGTGGGTGTGTAGTAGGCTACACAATCTAGGTTTGTGTAGTACACGCTATGATGTTTGCACAACAAGGTTCTTAGGAAATTGCCTAAGAACCCATTTCTCAGAATGTATCTCCATCCTTTAGCGATGTAGACACTGCGGCTCCTGC	199	278
A00202:1331:HH2V7DSX7:1:1101:24433:5885	CAATGCTGGATCTGG	ACTGGCCGCTTGACGATAGGCCTACATAATTGGATTAAGGGAACCTTTGAATCCTGCCTATTTTGTGCTGCTCCCCCTACCTGCTAAGTAATCCTCCTCTGTGAATTTGCAGAGAAAGTTAAATGTGAGGAGAAGGTTTGTGGGAAAAATTACACCAAAATAAAACAAAACGACATTCTTGTTACCACTGCGGCTCCTGC	200	279
A00202:1331:HH2V7DSX7:1:1101:24849:5885	ATGCGGTTACACCAC	ACTGGCCGCTTGACGCCCGCCAAACCCACGCCCGGGGAACTCTACCAGCAAGCGCTGTGCGCAGCCCCGGTTAGCCCCCGTGCCTCTTGCTCCACACCTCCCCGCAGCCTGAGGGAGCCGGCTCCAGCCTCCACCATCCCAGGAAGGGGCTCCCACAGTGCAGCAGCGGGCTGAAGGGCTCCTCACACTGCGGCTCCTGC	200	279
A00202:1331:HH2V7DSX7:1:1101:25174:5885	AGATAAATCCCGCTC	ACTGGCCGCTTGACGTTCTCCTGCCTCAGCCTCCTGAGTAGCTCGGATTATAAGCGCCCACCACCAGGCCTGGCTAATTTTTTATTTTTAGTAAAGAAGTGGTTTCACCATGTTGGTCAGGCTGGTCTCGAACGCCTGAGCTCGTGATCCTCCTGCCTCAGCCTCCCAAACTGCTGGGATTACAGCACTGCGGCTCCTGC	200	279
A00202:1331:HH2V7DSX7:1:1101:26313:5885	GGTTCGTAAGCCATC	ACTGGCCGCTTGACGACAAGGAAAGGCCTCCATTCCGGAGTTATGGCAGCATCAGGGTTAGTTAGATCTGAATGACATTTGCAGACCTACACAAAAATTCACAGTGGTCTAATGAGCTCCTCCTGGGAATGAGAACGGTGCTAGACATGACAGGGGGTTCTGCCTGCAGAAAATGCATGGCTGGTCACTGCGGCTCCTGC	200	279
A00202:1331:HH2V7DSX7:1:1101:26476:5885	TTCCATAGGCGACGC	ACTGGCCGCTTGACGTGGAAGGCCAAGGTGGGCAGATTGCTTGAGCCCCAGACTTTGAGACCAACCTGGGCAACATGGTGAAACCTCATCTCTACAAAAAATACAAAAATGAGCTGAACGTGGTGGCGGGCATCTGTAGTCTCAGCTACTCAGGAGGCTGAGGTGGGAGGATCACCTGAGCCTAGCACTGCGGCTCCTGC	200	279
A00202:1331:HH2V7DSX7:1:1101:27019:5885	ACTAACACTTGGCCA	ACTGGCCGCTTGACGTTCTAGAGATGGAGGTGGAAGTCAGAGATAATGTGTAAAACTGAAAAGAAACGAAGGAGTACTCTAAGCTTGTTTTTTGCCAATATGTAGATCAGAGGTGTCCAATCTTTTTTTTTTGAGACGAAGTTTCACTATTGTTGCCTAGGCTGGAGTGCAATGGCGTGATCTCGCACTGCGGCTCCTGC	200	279
A00202:1331:HH2V7DSX7:1:1101:28465:5885	GCGTATATATAGTAC	ACTGGCCGCTTGACGTATGTCTGAAGAAATCTCTTTCATCCCTCAAAATCCAGCTGGCATGTCACCTCTTCTGTGAAGGCTTCCCAGATTTCCCAGGCTGCATTAGGCGTTGCTCCGAGATGCTCTGTGAAGCCTGGGATGGATCCGTTACCTCAGTACCCAACATGAGGTCTGGCATGGAGGAGCACTGCGGCTCCTGC	200	279
A00202:1331:HH2V7DSX7:1:1101:29225:5885	GTTGGTCCCAGGGGA	ACTGGCCGCTTGACGACAGCCCACATATATGATGATGGTCCCATAAGAGTACAATAATAGGGCCGGGACCTGTGGCTCACGCCTGTAATCCCAGCACTTCGGGATGCCAAGGCAGGCGGATCACGAGGTCAAGAGTTTGAGACCAGCCCGGCCAACATGGTGAACTCTGTCTCTACTAAGAATACCACTGCGGCTCCTGC	200	279
A00202:1331:HH2V7DSX7:1:1101:31376:5885	TAAATTCTGGGTGAT	ACTGGCCGCTTGACGCTAATGCCATCTTAATCCTGGGGAAAATGGATTAACCATCCCCCTCTCAGGCTGTCATCTGTAAAACGAAGGATCTGGGCCTGATTACCTCTGTGGTCCTTTCACCTCTCTGATGTAAGCCCCATTGGCATCACCACAATAGTGCTGAGCGCCTACACTGGACTCTATAACACTGCGGCTCCTGC	200	279
A00202:1331:HH2V7DSX7:1:1101:32714:5885	GGGATCAGAAATATC	ACTGGCCGCTTGACGTACAACTGAATAAAATGCATCTGTTTCCTCACCCTGGTGAGCATGGTTTTCATTTCTTCTTTAAAATGCTTCTGGAGCAATAGTTATTTGATAAGAGTCATTTCTGAAATGAAAACTCCAAGGAGGTGAAATTAGAAAATATCTTCTGGGCTAGAGTGGAGTTTCTTGCCACTGCGGCTCCTGC	199	278
A00202:1331:HH2V7DSX7:1:1101:2058:5901	GCAGTCGCTGACGGA	ACTGGCCGCTTGACGGCTATTTCAGGAGTATTTCTGACCTCATGCAATTTCCACCTTGGTCCCTGACTTCAGCACCTTCCCCATATGTAATGCACTGCTGCACCATTGACAGATTGGGGTTTTAGGCAATCTGCCTGAGACACTATCTGGGGGTGTCCGTGAACAAAGACTGTCAGAAAACAGGCCACTGCGGCTCCTGC	200	279
A00202:1331:HH2V7DSX7:1:1101:4300:5901	CAGCAGCAACAGGCA	ACTGGCCGCTTGACGATGCCACAATTTAACTTTGTTGCAACATCATTCTACATTTTGCATGAATGGTTTCAAAAAACTTATTTCTATGACAGAGAACTTTGTCATTTATTCTTGACATATTAAACCTGAGTGACATTTTTAAATTTTTGTGTTGTGTTGTGAGTGCTTAGTGAAGATTCCTTGAACACTGCGGCTCCTGC	200	279
A00202:1331:HH2V7DSX7:1:1101:5728:5901	CGTGGCATCATCTGC	ACTGGCCGCTTGACGGGAGGCAACTCAACTACATGCTTTGCTTTCTGTACATGAACTGAATAACTGGTACCAGGTTCACTGTGACTGATCATCAACAGAAAGTGAAAGAAGTGACCTGGTTGGTCACTGATGGTGATGTACTTCTGTTATTTGTATACTGATTTGTGGACTTAAGATGTAGCAGTCACTGCGGCTCCTGC	200	279
A00202:1331:HH2V7DSX7:1:1101:6397:5901	ATACTAACTAGATTT	ACTGGCCGCTTGACGGTACAGTGAGCCCATCTGGCCTGGTACTTTCTGTTTTGGAAGGTTATTAACTATTGACTTGATTTCTTTAATAGAGATCTCTACGGTTTGTCTGTTTTGGCAGATTGTTTCTTTCAAGGAATTGGTCGTCTCATCTGAGTTGTCACGTTGGTGGGCCTAGATAGATGTTCCACTGCGGCTCCTGC	200	279
A00202:1331:HH2V7DSX7:1:1101:9598:5901	CAACGGTTTCGTCCG	ACTGGCCGCTTGACGTGGGAGTTCACTCATGATTTGGCTTTCTATTCATCTGTTATTGGTGTAGAGGAATGCTTGTGATTTTTGCACATTGATTTTGTAACCTGAACTTTGCTGAAGCTGCTTATTACCTTAAGGAGATTTTGGGCTGAAACGATGGGGTTTTCTAAACAGACAATCATGTCATCCACTGCGGCTCCTGC	200	279
A00202:1331:HH2V7DSX7:1:1101:9851:5901	CCCATGGCTTCGCGT	ACTGGCCGCTTGACGTTTTAAGCAGGCAGAGTGCAGAAACCATGGCTTCTGAAATGTGAATAAAGGAGTGTAGTAAGAATGTTCTCAGAGGTCAGGTCACTACAACTGAGTAACAGCACTGGGTGCTGTTTTTCAAATCTGGGTGTGACTTTTTCTTTTCTTAAATGCAACTGGAACATAGCAATCACTGCGGCTCCTGC	200	279
A00202:1331:HH2V7DSX7:1:1101:9905:5901	CGTTGCAACCATTGT	ACTGGCCGCTTGACGCTTTGAATGTGTTAAAGAGATTCTGGTATGTTTTTTCTTTTTTATCGTTGGTTTAAAAGAAAATCTTTATTTATGCCTTAATTTCGTTATGTACCCAGTATTAATTAAGGAGCAGGTTGTTCAGTTTCCATGTAGTTGAGCAGTTTTGAGTGAGTTTCTTAATCCTGAGTCACTGCGGCTCCTGC	200	279
A00202:1331:HH2V7DSX7:1:1101:11749:5901	CGTACGCGGAATCGG	ACTGGCCGCTTGACGTTCAGGATCAGTTAAATCGCCGGGGAGAGTTCATCCAGGAAATTAGGGGACAGCTGGAAGCCTGTCAAAGAGAGAGAGCATTTTACGTGAAGTTTGAGGTCCAGGCTCCACGCTGGGGCAACCCCCGTGCGCTCAGCTTCGTACTGAGTTCGCTCCAGCTCGGGGAGGGGCACTGCGGCTCCTGC	200	279
A00202:1331:HH2V7DSX7:1:1101:11876:5901	GAGCGTCACTGATCC	ACTGGCCGCTTGACGTAGCAGAGTGACCCAAGGCAAGTTGCATACAATGGAGATAAAAATCCTGTGTTAATCAGCTTGGGCTACCATAACAAAATACCATAGACCTGTTGGATCAAACAGCAGACATTGGTTTCTCACAGTTTCAGAGGCTGAGTAGTCTAAGACCAAGGGGCTGGCTAATGCCACACTGCGGCTCCTGC	200	279
A00202:1331:HH2V7DSX7:1:1101:16179:5901	CCCAATGGGTCCTTC	ACTGGCCGCTTGACGGAATGAAATAGAAGCCGATTGACTTTTAAGAGATGAGCATTTTATCCCCCTTTTTTTTTTTCTGTTTAACTGGTAAGCATTGCAGTGGCACTGCATACCTTTTTCAATGCAGATGTATATTATTTTAGGCATATTATGGATTAAATTGGCATCTGTCGGCCACTCTGTAACACTGCGGTTCCTGC	200	279
```
