## Supplementary table 8 for "Mapping the gene regulatory landscape of archaic hominin introgression in modern Papuans": full_library.merged.match (part 3 of 138)

```
A00202:1331:HH2V7DSX7:1:1101:16685:5901	TCCCGCGCCTGTGTG	ACTGGCCGCTTGACGAACTTCTAGGAAGCCCGTACATGTCGGCACATTCCCGGGGAAGAATGCTTCTCTTAGGAGCCAGTGCCTTAAGAAGTTTCTTCCGTGTTGCACTGGCATGCATGTCTGCTTAAATCGCCACTCTCCTCATGACATTTGGCAGGACTAGGAAGTTCACGTGTCAGTCCCGCCACTGCGGCTCCTGC	200	279
A00202:1331:HH2V7DSX7:1:1101:17951:5901	TAGAGGCTCCAATTG	ACTGGCCGCTTGACGTACCACCCATGGTGATTATTTCACTGAGTTGTGGTGAAAACAGATGAGATCTAATGAGACGATGATCCGAGGGTGACTGGCCACAAAGCACAAACATAAAGCATCATGGAACATTGGAGTTGGTGGAAGTCTTTTCCAAGCAGCAAAGTGAGGGCCCTTGAGAAGTGACGCACTGCGGCTCCTGC	200	279
A00202:1331:HH2V7DSX7:1:1101:19741:5901	ATTCCTATGACGGAA	ACTGGCCGCTTGACGGGAGGCCTGCCTGCCTCTGTAAACTCCACCTCTGGGGACAGGGCATAGCTGAACAAAAGGTAGCAGAAACTTCTGCAGACTTAAGTGTCCCTGTCTGACAGCTTTGAAGAGAGTAGTGGTTCTCCCAGAACAGAGTCTGAGATCTGAGAATAGACAGACTGCCTCCTCAACACTGCGGCTCCTGC	200	279
A00202:1331:HH2V7DSX7:1:1101:20518:5901	GGCCAGGCTAAACTC	ACTGGCCGCTTGACGAATCAGTATACTATAATTTACCATTCCTTTATTGTTGGATGTATTGGCTGTCCTCAAAAGTTTCATGTAATATTTTAAGGATCATTTGCATAGTTAGATTTTCTGTATGGCTTTTATTTTTGCAGATTAAAAAAATCTCATAATCAAGACTGAATTAAAGAATGAGTACACACTGCGGCTCCTGC	200	279
A00202:1331:HH2V7DSX7:1:1101:21441:5901	ATTCGTTATCTAAAG	ACTGGCCGCTTGACGTAACCAAACTCAAATTAACTTAAGCAACAAAGGGAATTTACTGCCACATATAACTGTGGAAAGCAAAGGTGGAGGTTGGTTTCAGGGACTCAGATGAGGTTGACAGGGGTGTCTCTTCATCTCCTGGCTTGCTTTGCCCTTTGCTACTGTCATTCTCAGGTAAGCTCTCTCACTGCGGCTCCTGC	200	278
A00202:1331:HH2V7DSX7:1:1101:22761:5901	AAAACCTGTGAGTTA	ACTGGCCGCTTGACGTGAAAACTGAACACTATAAGAGGCTATAAATACTACACACTTTGTCATATTACATTATCAATTTCCTGCTACAGCTTGCAGGGTAAAGTGTCGATCCCGTTTACAGAAGAGGACGCAGATTCAGAGATGAAGTCTCTTGCTCAAGCTTACATTAAACTGGGAACAGTAATCACTGCGGCTCCTGC	200	279
A00202:1331:HH2V7DSX7:1:1101:23231:5901	ACCAGCAAGCGGTGT	ACTGGCCGCTTGACGTTGGGGTAGCAGAGTTTTGCAACCCACAGATCCCTTTTGCCTTGAGGACTGGTGGTGATGGTGGGTGTCAGAGATTCTGTCTGTATAAGTCCCCTGGAAAGCTCAGCTGTCGCCTGACCCGAGGGTCGTGCAGTTTCCTTAACCCTGACTTTAAGTCAGCCCTCTTTAACCACTGCGGCTCCTGC	200	279
A00202:1331:HH2V7DSX7:1:1101:23285:5901	TAGATCACGTCTGGA	ACTGGCCGCTTGACGAATACCTAGGAGTGGAATGGTTGGACCAAATGGTATGCGTATATTTCACTTTGTAAGAAGCTGCTGAACTCTTTTCCAACATCCTTGCTAGAACTTGCTATGATCAGTTTTTATAACTTTCAGTCATTTTAATAGGTACATATCTCATTATGGGTTTTTGTTGTCATCGTCACTGCGGCTCCTGC	200	279
A00202:1331:HH2V7DSX7:1:1101:23773:5901	CAGGGCTATTGCAGC	ACTGGCCGCTTGACGAATAGTATCCTTCCCTCCTTCCCAGTGGTAACAACAAAAAATGTCTCCAGACACTGTCAAATTCCCCTGAGGAGAACAATCGCTCTCCCCTCAATATTGAAAATCACTGTTTCAGGAAACTCACCTAGGTAGTCTGACCTTGCCTTATCTTTTACAAAAAAAGGGAATAACACTGCGGCTCCTGC	200	279
A00202:1331:HH2V7DSX7:1:1101:24587:5901	CTACCTTCTAATCGA	ACTGGCCGCTTGACGTGCTGGTGTCCCCAATCCCCAGGGAAGCCCCTGGACCAAGCTGCTGGGTGTGGGGCCCATGTCTGGGCCTGAGCCCCTCAGTCCTGGAACAGGAATGAACAATAGCTGTTAGCGCTGTGCTAAGGGATTTGAGTGAAGCTTCCCCCGCTGGAGGAAATTCTGCTGTCCCCCACTGCGGCTCCTGC	200	279
A00202:1331:HH2V7DSX7:1:1101:25943:5901	GGGCAATGATAAGCG	ACTGGCCGCTTGACGTTTCATCTACAGACCACGGGGATAAAAGGAATGCAGCTCAAGCATCCTGTACCCAGGCAAGCTATCCATTCAGCTGTCAGAATGGAAGAAAGGTATTTGAGCATATACAAGGATTGAGAGTGTGCCCCCAGCTGTCACCCGCTGCCCTTGTCCTCACGGTGCCTAGATGCCACTGCGGCTCCTGC	200	279
A00202:1331:HH2V7DSX7:1:1101:28131:5901	CCAGCCTCCTCAGGC	ACTGGCCGCTTGACGTCACTGCAGCCTCAACCTGCCAGGCTCAAGCAGTCCTCCCACCTCAGCCTCCGGAGTAGCTGGTACTACAGGTGCACACCACCATGCCCAGCTAATTTTTTGTAGTTTTTTGTAGAGATGGGGTTTCACCATGTTGCCAGGCTGGCCTTGAGCTCCCGGGCTTCAGTGATCACTGCGGCTCCTGC	200	279
A00202:1331:HH2V7DSX7:1:1101:28818:5901	TAAAGCTCGCGTATC	ACTGGCCGCTTGACGGACAAATGGAGAGTCAGAAATAGAGAATGAGGTCTGGTAGACGAGGCGGGGGATGGGGGGCAGAGACAGAGCCCAGGTAAAGGAGGAAGGGACAGGCGGGGGTGAAAGCAGAAAGTAGGAAGGTGACAGGAGGGTCCAGGGAAGCACCAAGGGGGAAAGGGCAGACAGGACACTGCGGCTCCTGC	200	279
A00202:1331:HH2V7DSX7:1:1101:28890:5901	TCCCATCAAGAAAAG	ACTGGCCGCTTGACGAGACTGAACGTTTGTGAAAGCTGGGACATCCCACCACACGCTGAGCCAGACCTGCAGAGTGGGAAGCTGGACCAGGGCAGCTGCACACTTATGAGCAATACTCTGTGGAGGTCTGGTGGGGCTGGGGGAGCACCCAGGCGGATCTGCAAGCACCTCGGAGCACCCACCGCCACTGCGGCTCCTGC	200	279
A00202:1331:HH2V7DSX7:1:1101:29360:5901	CAGAAGTGTCGACAT	ACTGGCCGCTTGACGTCACAAAATGGGGCCTTGGAAGGGGAAAAACAGCTGCTCTAGTTGGGCAGTGATTATTAAAACCCTCCCAAAAATGGAGTGGACAATTTCCAAGATCTCATCATGTTAGAAAACTTTCATTCGCCGATTTCACTTTTCAAGTGAATCCTAAAGCCTATTTCCTTAATCTTCACTGCGGCTCCTGC	200	279
A00202:1331:HH2V7DSX7:1:1101:29704:5901	ACCCGTTGTAACTCC	ACTGGCCGCTTGACGGTGGAAGAACACACAAGTGGCTGGATGTCAAGAGGGACACATCGGTTAAAGATCATGCCAACAGGAACCAGCAGATGCTGGCATACTGGCAGGCCATTGACCAGCGGAACAAAATGGAGTTTGGCCAGGGCAGTTGGAGGGGAACCCAGCTGCTGAGCAGCCTGACTCCACACTGCGGCTCCTGC	200	279
A00202:1331:HH2V7DSX7:1:1101:30445:5901	AATTTACTCTCTTCA	ACTGGCCGCTTGACGTGCTCAGCCTTTGTTGACACCCAAAAGAGGGGCTCCTCATTACCACTGGATGGGGGTTGAAGTTCTGGCTTTCCATTTGGCCTCCACTGATACCTCCCTAGCTGGGGGAGGTAGAAGACCTTAACTACTGTTCCCCACATGGTCTTCATGACATCACAGGGTGATGAGTACACTGCGGCTCCTGC	200	279
A00202:1331:HH2V7DSX7:1:1101:30644:5901	ATAAATCAGGAAGCA	ACTGGCCGCTTGACGGGACTCAGTGAAGGTCTCAAAACTGCCCAGGGCTGCCCCGGCCAGAATTCCCTCACAAAGAGAAAGTAAACAGTCTCCTTTCAACTCTCTTCATTCAAGTTTTCTCTTACACGCAGCCAAACCCAGGCCTGACCCACACCGCAATGGACCACAGCACCATCGGCTGGTGGTGCACTGCGGCTCCTGC	202	281
A00202:1331:HH2V7DSX7:1:1101:31421:5901	GTCATTACCTATGTA	ACTGGCCGCTTGACGCAGACGCTGTTTGCCTGGGTATCACCAGTGGAGGCTGCAGAACAGCAAATACTGCAGAACAGCAATTATTGCTGCCTGATCCTTCCTCTGGAAGCTTCATCCTAGAGGGGCACCTGCCTGTATGAGGTGTCTGTCAGCCCCTACTGGGAGGCGTCCCCCAGTTAGGCTACCACTGCGGCTCCTGC	200	279
A00202:1331:HH2V7DSX7:1:1101:31512:5901	TTTATGCGGGCAAGG	ACTGGCCGCTTGACGTGGTAAATATATTTCTGAAGTCTAATTTTATTTTATTTTTTATTTATTGTCTTTTTTTTAGACGGAGTCTCAACTTTTCTTACCTATAAGTCTTACCCAGGCTGAAGGGCAGTGCGGCAATCTCGGCTCACTGCAACGTCTGCCTCCTGGGTTCAAGTGATTCTCCTGCCCACTGCGGCTCCTGC	200	279
A00202:1331:HH2V7DSX7:1:1101:32723:5901	CGATAGTCAGACCGA	ACTGGCCGCTTGACGATTACAGGCATCCACCACCACGCCCTGCTAATTTTTGTATTCTTAGTAGAGATGGGGTTTCACCACGGTGGCCCGGTTGGTTTAGAATTAATGACTTATGTGATCCACCCGTCTGGGCCTCACAAAGTGCTGGGATTATAGGCGTGAGCCACTGTGCCCAGCCTATAACCACTGCGGCTCCTGC	199	278
A00202:1331:HH2V7DSX7:1:1101:1615:5916	CATCTGGACATGTCT	ACTGGCCGCTTGACGGTCAGATATATGAGGTAGTTTTTACACTGTCATTAATCTTAAAAGCCCTGAAAGGAAGCTATTGCTCATTTCTATTTTAGAGATGGGGGACGCTGGTTCTGAGAGATTCAGTCACTTGCCCACAATTAGAAAGTTCTAAGTGGCAGACCCTTGAACAGAATCAAGATCTGCACTGCGGCTCCTGC	200	279
A00202:1331:HH2V7DSX7:1:1101:2302:5916	TGGGTTAGCCCTGTG	ACTGGCCGCTTGACGGCTGTTGGAACCCGAGCTTCAGAGAGGGCTGTTGACTTGGCTGGAGCCATCCGTGGAAGGGGTGCATTGAAACCACAGGTGAGATTCCATGTGGGAATCCACCACCCTCTGAGAACGACCCTCAGGAAGAGGACCTCCTTCCCCAGTCATGTCCCAGCTCTGCCCCCACCACTGCGGCTCCTGC	199	278
A00202:1331:HH2V7DSX7:1:1101:2374:5916	GGGGTCGTGACGGTA	ACTGGCCGCTTGACGGTCTGTTTCATTCATTCAGTCACAGCATCCTCAGCTGCTGTTGCAGCAAGTCTGTGCTACCTGGAATGAGCCTGGGGCCCCTTCCTCTAGGTTGGTATTCAGACCAGCGTGCTTGACTGCATTAGGAAGTGCATTCTGAGCAAACCTCTAGAGGTTTCTTTGCAACCTGACACTGCGGCTCCTGC	200	279
A00202:1331:HH2V7DSX7:1:1101:2645:5916	GTGTGCCAATAGGAT	ACTGGCCGCTTGACGACTTGCCCTAGGTCTCAACTGGAGAGCGGAAGAGCCAGAACTACATTCCTGGAAACTTGGACCCGTGGAGAGGTGGGCTTGGCCCGCAGCCTGAATTGAAGAGATAACCCAGGCCCCAATTGCTTGACAATGGAGTTAGGGAGGAGGGCCACCTTGGGTGGGTTCCTCCTCACTGCGGCTCCTGC	200	279
A00202:1331:HH2V7DSX7:1:1101:4164:5916	AGGAGTTGTACTATA	ACTGGCCGCTTGACGCATTGTTCTGCACTGAGCACAAAGTGTAATAATGCAGCCAACAAGGCAGCAAGGGACCAGTGCCATGAAGCCTGTTCACTCCACATGCTCCTTCTTGGCTTGGCTTGGCTTAACTTGGAAGAATTTGTTGCTGGTTCTCCCAGCAACAAACTGTGCTGCGTACATGTTGCCACTGCGGCTCCTGC	200	278
A00202:1331:HH2V7DSX7:1:1101:6280:5916	AGGAGCCGGTGCAAA	ACTGGCCGCTTGACGGAAATAATGACATAGATTAGGCCAATCTGTCTCAACCATTTCAAATCATTCTTTTTGATAAACATAAAGCATTATTTTGATAGAGCTCCCTGAGGAAGCAGTGGTGTTGCTCTGGTTGATAATCTGCATTCTTTGTATCTATCCGCTGGACAAGAATACACCCTGAGCCCCACTGCGGCTCCTGC	200	279
A00202:1331:HH2V7DSX7:1:1101:7563:5916	TAGTCATCATGATAG	ACTGGCCGCTTGACGAAGATGAAGGAGCCCCTCACTGTGGGACCATCACAGCGCCCACCCACTGCAGACACCAGCACCCCTGAAGCTCCAGGGCCCCAATCGTGCCTTACAGGGGTGTCCCTAAAGCTGGGGACTTCACACCACAGCCTCCTGCTCACTCCCCAGGGCCCTACTGAGAAAGCCATCACTGCGGCTCCTGC	200	279
A00202:1331:HH2V7DSX7:1:1101:8919:5916	ACGCGTATAACTCCT	ACTGGCCGCTTGACGGGGATGCACTGAAGAGGCAGCACCACTTCTGTGGTTCCAGGCAGGAAAACATACAAGCTCAGTGTCATCATAAGGAAGCACCAGGCAAATGCAATTGAGGGACAGTCCACAAATCTTCCAAAATGTCAACATCAGAAACTACAGATGCCTGACAACACTGCAATGCTGCACACTGCGGCTCCTGC	200	279
A00202:1331:HH2V7DSX7:1:1101:9968:5916	CTTTGCCAACGCGAA	ACTGGCCGCTTGACGGGAGCTGGCATCCTCTAGAGAGCAGATCCACTCGCAAGAATTGGGTGTGGAACCAAAGGGTAGGGAAAAGGTGCACACAGATGGCACATGGGGTGGGGCACGGAAGCCGTAAATCAGGAGGCTCCCGTTTACTGACAAGTATTTCTTCTTGGAGGCTACGCCAGGATGCACACTGCGGCTCCTGC	200	279
A00202:1331:HH2V7DSX7:1:1101:10493:5916	CCAGGCTTTATGGGG	ACTGGCCGCTTGACGTACCTCCTATCCACCATCTTAATCCTAAAGTTAATTTCTTAAAGATGGCACATAGTTGTATCTTCCTTTTCTATACATGCTGAAGATCTGTATTTTAATTAGAATATTTAGTTCATTTGCATTTAGTGTAATTATTGATATGGATGCATTTAGAGCTACTATTTTCCTACCACTGCGGCTCCTGC	200	279
A00202:1331:HH2V7DSX7:1:1101:12825:5916	GCTAAATCAGATACC	ACTGGCCGCTTGACGTTGCAGCAGTTTGTTCATTTTTAATTCTAGATAATATTACACTGTGGGAATATTTAACAGTTTACACATCCATTATATCACTGGTGGACATTTGGGTAATAATAAGTTTGGGGACTCTTACACATAGTGCTGTGATGAATATTCTTGGGTGTGACTTTGGTGAACATATGCACTGCGGCTCCTGC	200	279
A00202:1331:HH2V7DSX7:1:1101:19660:5916	TGCCAACTAAACAAA	ACTGGCCGCTTGACGGCTCTCCTGTCTTTCTTGTTTCTATTTCAAAATCCCATCACTCGCTATTGGGCTTTCAGAAATAGTGTTCCACTTTATCTTCCCGACCTCCGTTTTCTACGTTGTGTTTTTTGTTTTTTTTGTTGTTGTTGTTGTTGTTGTTGTCTTCAAGACAGGATCTCACTCTGAAATGACACTGCGGCTCCTGC	203	282
A00202:1331:HH2V7DSX7:1:1101:20473:5916	AGAGGTAACAAGATT	ACTGGCCGCTTGACGAAATCAGTGTCATAATATATTAATACCAACAATCTGTTATGAAACTTATTGTTACATAGATGTGTCCTCATTAGTTCCAGTGTTGCTTTGAACTTTGGATAAAATGACAAATAGCCTTTCAGACCTTGTCTGTTTTTAGGTAGAGGACCTGGTATATGGACACCTAAACCCACTGCGGCTCCTGC	200	279
A00202:1331:HH2V7DSX7:1:1101:21757:5916	CTTCCGCCTATTAAA	ACTGGCCGCTTGACGAAGGAAGCTCAGAGAGCCTCTCAGTTGAACCTACGTTGGGAGGATGGCAAGCTCAGAGTCCAGGGGAGGGCACAGCAGCTCTGTCCCCTCTTGCCCCACCAAGACCTTGCCTATGTATCGCTTCCATTTGTATCCTTTACAATAAAACAGGGATAGAAAGTATAGTGCTTCACTGCGGCTCCTGC	200	279
A00202:1331:HH2V7DSX7:1:1101:23583:5916	TACCAGATGAAGTGC	ACTGGCCGCTTGACGGTTTTAGGAACACAATTTTCATCCAAACAAAAATGGCAAAGCAGATGCATGAAGAGAAAATGCACAATGCGAAGGTCTGAGGCTTATGTAGAGGACTAATGCCAAAACTGGCAATACAGGAAGGGCCTTTCCCTTCTGTGTGGATGCACACCCAGCCTGGGGCATGCTGACACTGCGGCTCCTGC	200	279
A00202:1331:HH2V7DSX7:1:1101:25626:5916	TCGCTCGGAAAAATA	ACTGGCCGCTTGACGGGGAGGGATGTTCAAATGATTCTCCTGCCTCAGCATCCCGAGTAGCTAGGATTACAGGCACGTGCCACCACGCCCAGCTAATTTTAGTATTTTTAGTAGAGACGGGGTTTCACCATCTTGGCCAGGATAGAATATTTATTGTATTTAGAGACAGGGGCTCACTCTGCCACCACTGCGGCTCCTGC	200	279
A00202:1331:HH2V7DSX7:1:1101:25644:5916	CTGGGTCGAAGTGTG	ACTGGCCGCTTGACGATTAAGAAATTGGCATATCCTTTTTCATTAGAAATTCAAGCAGGAACAAGAAAAAAAAAACTGAAAGAATCTGTGTTCAAGGACAGACTCACAGATTGATTTGCACCATCAGGAAGCTCCTGGGTGAATGGACTTGAGCCCACTGGAAGGGTTTTAATTCTTGGTTGTCACACTGCGGCTCCTGC	200	279
A00202:1331:HH2V7DSX7:1:1101:27073:5916	CAGTCGCGCTGTGAT	ACTGGCCGCTTGACGTCGGCTCACTTCAACCTCCACCTCCTGGGTTCAAGCGATTCTCCTGCGTCAGCCTCCCGAGTAGCCGGGATTACAGAAGCCTGCCACAACGCCCGGCTAATTTTTTGTATTTTTAGTAGAAATGGGGTTTCACCATGTTAGCCAGGCTGGCTTCAAACTCCTGACCTCTGCACTGCGGCTCCTGC	200	279
A00202:1331:HH2V7DSX7:1:1101:27434:5916	TTATATTCTTTGGAT	ACTGGCCGCTTGACGCTGTGGGAACCAGGAAAATCCTGTGTGTCACCAGCTCATCTCTCTATCTACCGTCACCCTTTCCTCTAGAAAAATATCCTTTGACGTGCAGTGAAACATGAACAAGGAGTGCATTTAATTGGAAAAATTGTTACAAAGAAGAGCCAGCTAATGAGTGTGTAAAGAAGGAACACTGCGGCTCCTGC	200	279
A00202:1331:HH2V7DSX7:1:1101:28122:5916	ATCGACTTATACGGT	ACTGGCCGCTTGACGGGAGGAGACCACACTTTTCCAACCTGCTTCTTCAAACAGAACTTTGTTGGTGCAGGTGGCCTGATTTTGGCTTTAGAAAACATTTGTTTTCCTATAGGTGACGGGCCGAATTATTGGGTAGGGCGGGAAGATGGAAGGCTGCAATTGGTGGAGGGAGCTCTACAGGCTGACACTGCGGCTCCTGC	200	279
A00202:1331:HH2V7DSX7:1:1101:28700:5916	CACGAACAGGCCGCC	ACTGGCCGCTTGACGCTTTCAGGTGTCCCAGGTCACAAAGTCAGGAAAAGAGCCTGGGAACTGCCCCCACTCTTCCTAGAATGTAAGGGGTGTTGGGCCGTGTTCCAAATACCAGGTTCCCACTGAGAGTGGCTGAGGATAATGCTAATCTGGGCAGTTTTAAGCAGGAAATGAGTATGTGGAGTCACTGCGGCTCCTGC	200	279
A00202:1331:HH2V7DSX7:1:1101:30183:5916	TTGTCTAATCCGGAT	ACTGGCCGCTTGACGTGGGCAGGGCTGGGCGTGAGTGCAGTGACCTTGCCCAGGATGGAAGAAGGGGGCTTGAAGGTTGTGAGCTTGATGTCTGCTGCTCCCGGCTGCCCCCTGACAGCTTCGACTCCGTCCCTGCACAGCAAACAACAGCAGGGCATGACTCTTGCTTCCTTTCTCTCTTGCTCCACTGCGGCTCCTGC	200	279
A00202:1331:HH2V7DSX7:1:1101:2871:5932	GTGCGGCCTTGAGAG	ACTGGCCGCTTGACGGAGCCATGTTGGGGGGGTGGAGGAGCAGGAGTCTCTGCCCTGGACAAGCTCAGTGTGTTGGAACAGGTAGACACAGAAATGACCGCCTGAGAGCATGCCCTCTGCCCTTCAGTGAGGGCCTCTAAGGGGCTGGTCCTCCTGTGCTGTGGGAGGGAGAAGGAACTCCAGGTCACTGCGGCTCCTGC	200	279
A00202:1331:HH2V7DSX7:1:1101:8024:5932	GTGCTTAAACGCACC	ACTGGCCGCTTGACGTGTAGATTGTTGAACTTTATTTTTTTTTTCCCCAAGACAGAGTCTTGCTCTGTCGCCCAGGCTGGAGTGTAGTGGTGTGATCTGAGCTCACTGCAACCTATGCCTTCCAGGTTCAAGCGATTCTCATGCCTCAGCCTCCCGAGTAGCTGGGACTACAGGTGTGCACCCCCCACTGCGGCTCCTGC	200	279
A00202:1331:HH2V7DSX7:1:1101:10990:5932	CCTCCGTACGCTAGA	ACTGGCCGCTTGACGTCAGCTCACTACAATCTCCACCTCCCGGGTTCAAGCAATTCTCCTGCCTCAGCCTCCCAAGTAGCTAGGATTACAGGCATGCACCGCCAGGCCCAGCTAATTTTTCTATTTTTAGTGTAGATGGGGTTTCACCATTTTGACCAGGCTGGTCTCAAACTCCTGACCTCAGGCACTGCGGCTCCTGC	200	279
A00202:1331:HH2V7DSX7:1:1101:13358:5932	GCTGAGACCAGCGAC	ACTGGCCGCTTGACGTGAGGTGGGAGGATCACATGAGCCCCGAAGGTTGAGGTTGCAGTGAGCCATGATTGTGTCACTGTGCTTCAGCCTGGGCAATAGCACAACACCTTGGTCTCTAAATAAATAAGTGATAAAGTTAAAAAGGAAAAATAACTCAGTGCTTTCTATGAGATAGGCTGTACAAACACTGCGGCTCCTGC	200	279
A00202:1331:HH2V7DSX7:1:1101:15546:5932	TAAGCAGGTAGTTGT	ACTGGCCGCTTGACGCAACTCCAGTGGCCTGGGAATCTCACCCCCATCTCCCACAGCAGCTGCAGCAAGACCCACCCAAGGATAGTCTGAGCTCAGACACGCCTAGCCCTACCCCCACCTGATGGTCCTTCACTATCCACCCTGGTAGCAGAAGACAAAGGGCATTTAATCTTGGGAGTTCTAGGCACTGCGGCTCCTGC	200	279
A00202:1331:HH2V7DSX7:1:1101:16215:5932	GATAAAGGTTTCGGC	ACTGGCCGCTTGACGATGATGCTTTTCTTTTCACGTGAACACTTACAGGCCATTGTAGGGTTATTAATTGGTTTAATTTTAATATTTTTGTGTCTCAGCAAATAGTGAGGCTTGAGGAGAAGAAGAGAGATGGAAGAACAGTTAGTTGCTAAAGAACTGAGAACACACATGATATTAATTAAGTTCACTGCGGCTCCTGC	200	279
A00202:1331:HH2V7DSX7:1:1101:16541:5932	CTAGGGAGTTAGAGT	ACTGGCCGCTTGACGCACAGTGAGATGCACTGTTATACTGTTTACTGTTGTGCAGTCATACAACAGGTCACTCAGCAGGCATGGGACGTCCCTGGAAGGATTAACAAGGAAGAACTCCATCTTGGACTATTCCACATGAGAAAAAAGAGTGAGTGTGTCTTCCTGTCTCTCTCCTGGATCCATTTCACTGCGGCTCCTGC	200	279
A00202:1331:HH2V7DSX7:1:1101:16595:5932	ACGGATCATAATCGT	ACTGGCCGCTTGACGACACTGGTGAAGTCCAAGATGGCCGAATCGGAACAGCTCCAGTCTACAGCTCTCAGCGTGAGCGACGGAGAAGACAGGTGAGTTCTGCATTTCCAACTGAGGTACCTGGTTCATCTCACTGGGGCTTGTCAGACAGTGGGTACAGGACATTGGGTGCAGCCCACAGACCACACTGCGGCTCCTGC	200	278
A00202:1331:HH2V7DSX7:1:1101:17463:5932	GCTTACGCATTGCCG	ACTGGCCGCTTGACGGGGCGCCATGAAGCAGGGGGCGGCGCTCGTCTTGGAGGCTCAGGCCGCACAGGAGCCCATGGAGGGGGTGGGAGGCTCAGGCATGGCGGGCTGCAGGTCCCGAGCCCTGCCCTGCGGGAAGGCAGCTAAGGCCCAGGTGAGAACTCGAGCGCAGCGCCAGTGGGCCGGCACACTGCGGCTCCTGC	200	279
A00202:1331:HH2V7DSX7:1:1101:17499:5932	AATAAATCATGTGTG	ACTGGCCGCTTGACGTGACGCCCTTTGGGATTGCTGCGAGTCATGAGGAATCTCCTCCAACACCTCCACAAGGTTCTTAGTCACCTAAGAATACCTGAGATTTGGGCTGGAGAGAGCAATTCTATCTCAATTACCCTAATATAGAAGGTAAAGGGTTGCTGCAGACAAAAAAGCCTTTTTGTCGCCATTGCGGCTCCTGC	200	279
A00202:1331:HH2V7DSX7:1:1101:18258:5932	TAACCATGAGTGTCA	ACTGGCCGCTTGACGGTTTTTACATTGATTCTTTCTCATCTTTGTGGGCTTATCTACCTTGTATCTTTGTGATTGCTGACCTTTGAATGGAGTTTTGGTAGGATCTTTTTTGTTGATGTTGCTGTTGTTTTCTGTTTGTTCATTTGTTTTTTTAACAGGCAGGCCACTCTGCCTTAGAGCTGCTGCACTGCGGCTCCTGC	200	279
A00202:1331:HH2V7DSX7:1:1101:19018:5932	ATAAAGCCACCGTGC	ACTGGCCGCTTGACGTTCGAGGCGTGTGCCATTTAGTTATACTCCCTCCAGCACCTCTGGCTGCTGTGCTGATGAGAAAGGGATGAGGAGGGAGGCAGAGGGAGGCTAGGGAGAGGCAGTGACAGGCAACCAGGTGAGAGAGGACAGTGGCTTAGACTGGACGGCAGCAGTGAAGATGCTGAGAACACTGCGGCTCCTGC	200	279
A00202:1331:HH2V7DSX7:1:1101:19036:5932	GGGTAGCTTGATTTC	ACTGGCCGCTTGACGTTTTTTTTAGTAAAATTAATGGGTGTTTATCGGAGAGGGGGAATTGGCAATGTAACAAGACAAAATAGGAGGGAAGGTCAGCAGATAAAAACCTGAACAAGGGTCACAGGTTTTCCTAGGCGGCGGGCCCTGCCGCATTCCACAGCGTTTGTGTCCCTGGGTACTTGAGACACTGCGGCTCCTGC	200	279
A00202:1331:HH2V7DSX7:1:1101:20139:5932	GCCCAGGGGTATCTC	ACTGGCCGCTTGACGCCTGGGCTCTGCTCTCCGCCCTCAGACGGAGCGGGACGTCAGCGTGCGGCAGCGGGCGGCTGAACTCCTCTACGCCATGTGTGACCGGAGCAATGCCAAGCAGATCGTGTCGGAGATGCTGCGGTACCTGGAGACGGCAGACTACGCCATCCGCGAGGAGATCGTGAGTGCACTGCGGCTCCTGC	200	279
A00202:1331:HH2V7DSX7:1:1101:22218:5932	AGTTGAAACTTAGGC	ACTGGCCGCTTGACGCCATCTGCGGGTGGTTCTGAAGACCCTTCTCACATATATCCAGACAGTGGCATTCCTTGGGTTTGTGAGGTGGAAAGGATGTGTGACCAGCTGTTGACTGAGGCCGGTTTCTTGTAGTGTGGGAGGTGGGAGCTTGGGTCTGGGCTGGCCCTGCCCTGCCATCCATATCCCACTGCGGCTCCTGC	200	279
A00202:1331:HH2V7DSX7:1:1101:22779:5932	GGTACCGCTGCACAT	ACTGGCCGCTTGACGGTTTCATTTTTGCTTCATCTTAAAATTTCTGGGAAAATATAAGCAGAAAAAAGCATGTTTTTGCAAGACAATCAACAGGATAGGCAGCCAGGAAATATCAAGTCTTAAATTTAAGAACAAGCCTTAACTCAATTAGAGCTCCAATTAAAAAGTGGAATATTCAGGAAGCACACTGCGGCTCCTGC	200	279
A00202:1331:HH2V7DSX7:1:1101:22851:5932	ATTTATGAAGGGAGG	ACTGGCCGCTTGACGTCAAACTTAACAAAGATAACTTGGGATTCCCCGTTTCTGACTGGTTGTTCTCAATGTGGCATTATTCTCATCCTCCACTGCTAGAGAGACTTCAAGCTTTGAAAACTATGAAGCAACACTGAGATGTCCAGGATCTGTGACTGAAGACATTTCTGATTATTTCTGTCCTGCACTGCGGCTCCTGC	200	279
A00202:1331:HH2V7DSX7:1:1101:23484:5932	ACCAGCTGATATGGT	ACTGGCCGCTTGACGATTACAGTGATCACAGAGTGTAGTGGTTTGGCATCAGGCTGCCAAGAGTGAAATTCCAACAAGTTTGCTTATCAGTGTCTCAGTTTCCTTGTCTGTAAGCTCCGCCTGTTAATAGTGTCTACCTACAGGGTCACTAAGTAAGGTATTTATCACAGGGTAAGTATTAAATACACTGCGGCTCCTGC	200	279
A00202:1331:HH2V7DSX7:1:1101:26087:5932	CCATTCTTTGCTAGT	ACTGGCCGCTTGACGCCTAGCACCCATCTGCCTTCCATTCCTATCTTTGAGCTGTTAGGATCCATCAGCAGTTCTAGCAGGTGGCATTCTTCTCAGGACCACTTTCTCCAAATAAACAAAAGTTAATCATGATCACAACCACAGCGTGTGCTCTGAGCAGAGGGCAGAGGACAGTCAAGGTGAGGCACTGCGGCTCCTGC	200	279
A00202:1331:HH2V7DSX7:1:1101:26304:5932	TGCAGCCATAGTGAT	ACTGGCCGCTTGACGTCCCCCATCCACAGGGGACCCATGGGGTGAAATCCAGTCCAGTGAATTAAAGTCCTAATGTCCTAAGCTGCGCATAGCAGTGCACACCTGTAGTCCCGGCTATTCAGGAGGCTGAGGCCAGAGGATCACTTGAGCCCAGGAGTTCCAGGCCAGCCTGGTTAACATAGCAACACTGCGGCTCCTGC	200	280
A00202:1331:HH2V7DSX7:1:1101:26485:5932	GAGGGCTCAAAAAAC	ACTGGCCGCTTGACGGGGTGAAGGAGGAAAGCCCTCACTAGGAAGATACTTGTGCCACCCGGGGCAAGAACATCAGAGATCCAGTGACAGCCCAGCGACTTCCGGGATCAATTGCAATTGGAGGGTAAGAGAGACAGCCAATCAGCAACAGCCTCTTCAAAAGCCATACAAAAATACGGACAGGTCACTGCGGCTCCTGC	200	279
A00202:1331:HH2V7DSX7:1:1101:26829:5932	TGGTACCGACAATCC	ACTGGCCGCTTGACGGACTTCCCAAACTTGTTCTTTTGTTTTCTTCTGGTATCTTGGGTGATCCACAGCTTCTAGAGCTATCACCAGTGACAAATACCAAGCATAGTTTGATGTTCACAATAAAATGTGGCCTCTGCCCCCAGGCCTGGGGAAGCACCCCCACACCTTAACCAGTCTCAGCCTCCCCACTGCGGCTCCTGC	201	280
A00202:1331:HH2V7DSX7:1:1101:27697:5932	GGTTGGCAATCGGCA	ACTGGCCGCTTGACGAGCTAAGGAGATTTTGGGCTGAGACGATGGGGTTTTCCAGATATACAATCATGTCATCTGCAAACAGGGACAATTTTACTTCCTGTTGTCCTAATTGAATGCCCTTTATTTCCTTCTCCTGCCTGATTGCCCTGGCCAGAACTTCCAACACTATGTTGAATAGGAGTGGTCACTGCGGCTCCTGC	200	279
A00202:1331:HH2V7DSX7:1:1101:25129:8437	GCGCTGTCATGAGAC	ACTGGCCGCTTGACGATTAAGAATAACATATTGCTGAATATTAAATATAGTTCATAATTTCTTTCTCTAGGATGCCGAAGTAATAGTGGACTGGAGACCATTGGATGATGCATTAGATTCCTCTAGTATTCTCTATGCTAGAAAGGTATTTAAGAAAAAAATGTGTTACTAAGGGAATGCCATTTCACTGCGGCTCCTGC	200	279
A00202:1331:HH2V7DSX7:1:1101:25744:8437	ACCTTCTTACGGTCA	ACTGGCCGCTTGACGGAATGTCAAATGTCTCATGGATAACTTTATTAATCACATGTGAAATATAATAGTTTGGATATATTGAATCAAATAAAATATTAACATTAATTTCACCCGTTTCTTTTTACTTTTATAAATGCAGCTAGTAGCAATTTTTTTTTTTTTTTGAGACAGAGTCCTGCTCTGTCCACTGCGGCTCCTGC	200	279
A00202:1331:HH2V7DSX7:1:1101:26558:8437	AGTGTGTGTGGAGGT	ACTGGCCGCTTGACGGGGTTTTCTTGGTGGGGGCCCCTCTGCATCGCTGGGACAGTGAGTGAAGAGATTGGCCCTGATGTGTCAGTCCCTGCTGGGCTTGGTGCTGTTGTCTCTGGGTGTAATCAAACAATCTGTATCTTAGTGGGACATCCTGCTTGCTCTGTGTGACTCAGAGCTCTCAGGCACACTGCGGCTCCTGC	200	279
A00202:1331:HH2V7DSX7:1:1101:26594:8437	GTTATGCTGAGACGC	ACTGGCCGCTTGACGGAGAAGTGATAACATGTTCTCTAAGGAGAGCAGGATAAGGAAAGAGGAAAGGCAAGGCAGGGAGAAGGGCATCATGGGGAAGGGACTCTGTGTGGCTGCGGTCCATTGTCCTAGCACGGAGAATAAGTGGGGCTGACATCCACACAGCCCTCACTGTTCTTGGCTCCCTGCACTGCGGCTCCTGC	200	279
A00202:1331:HH2V7DSX7:1:1101:29668:8437	TGTTCGGATGTATTA	ACTGGCCGCTTGACGTAGAGACAGGGTTTCACCGTGGTCTCGATCTCCTGACCTCGTGATCCGCCCGCCGCGGCCTCCCAAAGTGCTGGGATTACAAGCATGAGTCACCGTGCCCGGCCAATGCTGTGGTCTTTCAAGCAGCTTCTGGGATACATTTAATTTGTACAAGCCCTCTTCAGGGGTTGCACTGCGGCTCCTGC	200	279
A00202:1331:HH2V7DSX7:1:1101:30879:8437	CAAATATGGCCAGGG	ACTGGCCGCTTGACGAACAAGCTCAGGAGTGAAGGAAAGTCACTCTGGTTCCTGCATTATGTACTTCTGGTTGCGCAGGGAGGCAGTGTTCCTGCTGGTGGAGAGATCACAGATATCTCCTTCCCAGCTGCCCCTGCTTCAGTCACCTTGCTGCCTCCTCTCCCTGCAGAGATTTCAGCCTGTGACACTGCGGCTCCTGC	200	279
A00202:1331:HH2V7DSX7:1:1101:2049:5948	TCAGGTTTAGAGCCC	ACTGGCCGCTTGACGGTTGGGGCCAGCAGATTGCCCTTTGTCTTGCCTGGCTGTTTATTCTGTGTAAACTAGAGGGAGGTCCTTCCACCCTCCTTTCTACTGTCTGTGTGGCGGGGCCAGGGAGCTTTCCATTGCCCCTGCGGGTGGGGGAGAGGGTGTGGAATGTGCCCTCTGGGTGCTCCTGCCACTGCGGCTCCTGC	200	279
A00202:1331:HH2V7DSX7:1:1101:3278:5948	GCTTGATGTGGAACA	ACTGGCCGCTTGACGATATATATAAACTCTTCTCATACATATGCATATGAAGAGATTTATTATAAGAACTGTCTCACAGAAAGCTTATAATGTAATCCAATCAGAGTCCAAAGGCCTAACTAAGAACCAGAAGTGGAGGTGAGGCAGTATTACCAGCGTCCAAAGGCCAGAACAGGAGCTCTGATCACTGCGGCTCCTGC	200	279
A00202:1331:HH2V7DSX7:1:1101:4273:5948	CTGGTCTGTAGTCTG	ACTGGCCGCTTGACGCGATCTCTCTCTCTTAAGGTAATCTCAGGGTTTATCCATGTGGATTACCTTTGTGGATCAGTTTGTAGCTGCCACAAGGCAGTTCTACTGCTTACATGACAGCTCAGTACTCCAGCTCAAGTGTTCAAGTGAGCAAGGTGGAAGTTGCATTTTCTTTTCTGACCTCGAGTCACTGCGGCTCCTGC	200	279
A00202:1331:HH2V7DSX7:1:1101:5394:5948	GTCAAGAATGCAGTC	ACTGGCCGCTTGACGTGACATTAGCTTTGGGGACATATGATTTGGAGTAGGGTAAGGTAGATTTAGGGTTGTACTGGATTTTGGGGCGAAGTTTTTTCAGCAAAATCTCAGCTGAGTTAATTTGATTCTATAAGCCTATGGTAGAATGGAGATTTGAAGATTGCTATTTCTTAAACAGGAGGTAACACTGCGGCTCCTGC	200	279
A00202:1331:HH2V7DSX7:1:1101:6912:5948	ATCCCACGTGGCCTG	ACTGGCCGCTTGACGTTGCTGACCTTAAAAAGTCTGTCCCTCCCAGGATTAGTTAATTCCTAGAGATAGAAAACAACTCATTTCCCAGGATATACCTTTCATACGGAAGCCAACAAATCCAGAGCCTGTATTCTCAACCACGTCCTTTATCAGGCTTTCACACTATCCCCCTGCCCTAATCACTGCACTGCGGCTCCTGC	200	279
A00202:1331:HH2V7DSX7:1:1101:7003:5948	GCGCAGGATCTACGC	ACTGGCCGCTTGACGACATTATTAGCCAGATTAATCAAGAAGAGAAAAGATTCAAATAAGCTCAATTAGAAATGAAATGGGAGATACTACAACTGACACCACAGAAATACAAAAGATCACTCAGGCTACTATGAACACCTTTACACACATAAACTAGAAATCCTAGAGGAGATGGATAAATTCCTCACTGCGGCTCCTGC	200	279
A00202:1331:HH2V7DSX7:1:1101:7129:5948	GACCGTTTCGGGAAT	ACTGGCCGCTTGACGGGCGTTGCTCTGGGTGATATTGTGAGCCCCATCAAACAAGTAGGGCAGATTGGGAAAGTCCAGGCCCAGCTTGAATTTTTAATTAAGCTACTAGCTTCTGTCATAGTCAGGAGAGTCCCCCATTGTGTACTTCTTTTCCTCGTAGCTTGAGTCTGTGTATTCAAGGAGCACACTGCGGCTCCTGC	200	279
A00202:1331:HH2V7DSX7:1:1101:8594:5948	GTACAAGCGGTAAGG	ACTGGCCGCTTGACGGAAAAGGGTGGGTGGGGCGACCCTCAAACTGACTGGTCCTTGCATCCCGCCACCTGCCTCTGGGTCCTCACCCTGAGGATTGGATTGGAGTGCTGGTGGGTTCCCACGTGTAGCCCCCAGAGGGTACAGGAGGCAGTGCTGACTGATTACTTTTAGAGATGGAAAGCAGACACTGCGGCTCCTGC	200	279
A00202:1331:HH2V7DSX7:1:1101:8757:5948	GTCCTTTGGTCGCGT	ACTGGCCGCTTGACGTGAGGACCTTGGTCTTACAACTGCAAGGAAGTGAATTCTGCCAATAACCTCATGAACCCGGAATATGACCCTGAGCTCCAGAAAGATTGCAACACCTTGATTTCAGCCTTGGGAGACCTTTAGCAGAGGAGCCAACTAAACAGTGCCTGGACTCTCACGTCCCACAGAAACACTGCGGCTCCTGC	200	279
A00202:1331:HH2V7DSX7:1:1101:10511:5948	TATCTAACGGCCGGC	ACTGGCCGCTTGACGGCCTGCCTTCACTGCTGGCTCCTGGCACCCCTTGGCATTCCTTGGCTTGCAGATGCATCACTCTAATCTCTGCCTCTGTGGTCATGTGGCATTCTCCCTTGTGTGTTTCTGTGTGTCTTTGTCCAAATTTTCCTCTTTTTTTTTTTTGCATTAAAAAAATTGATACATAACACTGCGGCTCCTGC	200	279
A00202:1331:HH2V7DSX7:1:1101:11469:5948	TCTAGGTTCTAGGTT	ACTGGCCGCTTGACGCTCGATGGTCTTTACAATTTGGCATGTTTTTGCAGTAGGTGGTACTGGTTGTTCCTTTCCATGTGTAGTGCTTCCTTCAGGAGCTCTTGTAAGGCAGGCGTGGTGGTGACAAAATCTCTCAGCATTTGCTTTTCTGTAAAGGATTTTATTTCTCCTTGACTTATGAAGCTCACTGCGGCTCCTGC	200	279
A00202:1331:HH2V7DSX7:1:1101:12789:5948	AGTAGAAATTTGTAA	ACTGGCCGCTTGACGTGAAGAGGCAGGGGAAGGGTTAACTCAAAGCAGAGGGGATCAGGTCGCCAGCACTGGCTCCAGATGTGCACTTCCTGGGGGCGGCCAACAGGCAGGCCCCCCACCTCTCAATGCACCACTTGCCTGGCCAGCAGGAAGGGGTTAACCTGCCCTGCACTTCCTCCTGTGTCCACTGCGGCTCCTGC	200	278
A00202:1331:HH2V7DSX7:1:1101:14760:5948	AGTCGCCCTGGGGTT	ACTGGCCGCTTGACGCCACTGCCTGCCTCAGTATCTCAGTGTCCTCCCCTTGGGCCCACCCTCACCTGGGAAGGGGTGGTTTGAGGATGGCACCTCTCCTGGCCAAGGCAGCTTGCCTGCGCTGCCCGCTCACACTATGCCCTCCCCAGGGCCGCTGGTTCTGGCGAGTCCGGCACAACCGCGTCCACTGCGGCTCCTGC	200	279
A00202:1331:HH2V7DSX7:1:1101:16369:5948	CGTATAGGTTCCGCC	ACTGGCCGCTTGACGATCACCCAAACAGCTGCTGTGGGGACCACAGAGCTAAGGGGAACACACAGGGTGTAGCACAGCCCACAGTGACTTCAAGAAGCCATTCTTCTCAACCTGCTTCTATAATTCAGCTGTGGCTGGGTGTGGTGGCTCAAGCCTGTAATCCCAGCACTTTGGGAAGCGGAGGTCACTGCGGCTCCTGC	200	279
A00202:1331:HH2V7DSX7:1:1101:16423:5948	TAGCCTGTTTAGTAA	ACTGGCCGCTTGACGAGCTCCTTTATCAAAGTTAATTGGTAGAAAGTGTCACTCACCAGAAAATTCCATCTAATTTAAAACTGGACTGAAATGGCTAGGTTCAAATGGGGGCTGATCTAAATTTCTCATCAAGCATCACTTTAAGGTATCTTAGACAAGACTGCCTTGAGCTGTAAAAAGCTTTGCACTGCGGCTCCTGC	200	279
A00202:1331:HH2V7DSX7:1:1101:17128:5948	CCATTTGCTTATTGG	ACTGGCCGCTTGACGCTGAACACTACCTTGAAAAGCAGAGGGTGCTGACAGCCTAGGAGGGTTCAAACAACTCTGAGGGAATTAGAAATGAAAACAGAATGACCCTCAACAATGTAAGGACCGAACTGTATGGAATTCAGCTAAAAAGACTACAATGAAAATGCCACCTTCTGACAACAGCAACACACTGCGGCTCCTGC	200	279
A00202:1331:HH2V7DSX7:1:1101:19334:5948	ATCAGATCTCAGACT	ACTGGCCGCTTGACGCCCTTGTAATTCTGAAGACAATTGTCACAGAGGTGGTGTTTTTTCTACTAAGCAAAACACCTTGACTTGTATAAACTCATTAATAGGCTGTGAATGATTCAAATAAATTATGTTTTTCAGTGCTAGAAAACATCAATAGCGGGTGAAAGAGGGAAATAAATGGTTGAGGGCACTGCGGCTCCTGC	200	279
A00202:1331:HH2V7DSX7:1:1101:21052:5948	CAGTCAGACTAGCCC	ACTGGCCGCTTGACGTCTGTCGCCCAGGCTGGAGTGCAGTAGTACAATCTTGGCTCACTGCAGCCTCCACCTCCTGGGTTTAAGCAATTCTCCTGCTTCTGCCTCCTGAGTAGCTGGGATTACGGGAACGTGCTACCTTGTCTGGCTAATTTTTGTATTTTTAGTACATAGGATTTCACCATGTTCACTGCGGCTCCTGC	200	279
A00202:1331:HH2V7DSX7:1:1101:21522:5948	GCTTCATTTGTTTAC	ACTGGCCGCTTGACGTTCTGCAGACATGGGCATCCTGGACAGCTGAAAACAGGGCAATGATGCAAACTGGCATTTGTGCCTCCTGGTGCCCCACGGAGACAGGCCCTGAGGAGCCTGGTGGTCCCCGTTCAGCTCCAGGGCAGATGCTGGCGAGGGAGGAAGGTGATCATAAGAACCCCGGCTGCCACTGCGGCTCCTGC	200	279
A00202:1331:HH2V7DSX7:1:1101:22372:5948	ATAGTCGTGGCTCCC	ACTGGCCGCTTGACGCCTGGCTAAGTTTTTATATTTTTAGTAGAGATGGGGTTTCACTGTGTTAGCCAGGATGGTCTCGATCTCCTGACCTCGTGATCCGCCTGCCTCAGCCTCCCAAAGTGCTGGGATTACAGGCGTGAGTCACCGCACCCAGCCTAGAACATTTCTTAATAGAATCTACACACCACTGCGGCTCCTGC	200	279
A00202:1331:HH2V7DSX7:1:1101:23637:5948	GTAGGGAAGATGTAT	ACTGGCCGCTTGACGCACTATAGCATCAAAGAAACTCAGTAATAATTAATAGAGCATTTCACTTAGGGATGGCAAAAATGTGATGGGTGATGTAGTGCCCCACCCCTACCATGGCACACAACACTAATCAATTATTGAGCCAAAATGTGGCCCAATAGATCTTTTCTACACGATGCCCCCAGCAGCACTGCGGCTCCTGC	200	279
A00202:1331:HH2V7DSX7:1:1101:27091:5948	TTTGCGGACCATCAG	ACTGGCCGCTTGACGCCAGGGCCCTCTGGGAGAAAGGAGGTCGTTGGTAACTACAGCAAATGCCTTGGCACCCCTGTCTCTGCCTCCATCCACTAGTGCTCTGATCAGTTGCAGAAAGTGGAAAGTACCCTCTTTCCCACCCAGTGTTTTTTGGGCACAATGGGCCTTCCCTGTCAAAATGGGCCCACTGCGGCTCCTGC	200	279
A00202:1331:HH2V7DSX7:1:1101:27868:5948	CAGACAAGTTTACTA	ACTGGCCGCTTGACGTGGCTATTGTGGACACAGAGCTCTGCCTGCCTCAGCCCACACTTGTCCCAGCTTTCTGCTTGCTCCCTGCCTCTTCCTGCCTTGGGGTGTTGCAAGCTAGCCACCAGGATCCGTAAAGGAAATCTAGACATGGCTTTTATTTTTTAATTTTTTTTTTTGAGATGAGCTTTCACTGCGGCTCCTGC	200	279
A00202:1331:HH2V7DSX7:1:1101:27941:5948	TAGCATAAGCCGTAG	ACTGGCCGCTTGACGGGAGGTGACACTTGAGCTGACTCATAAGGGAAGGAAAAAGAGATGATCTAGGTAGAGAACATTCCAAACAGTGGGAGGAGTGAGTGCAAAGGCCCACAAGCCAGAGCAAGTTTGATGTCTTGAGGAACAGAAAGAAGGACCAAGTGGAGCTGGGCCCAAGGGAGTGATGGCACTGCGGCTCCTGC	200	279
A00202:1331:HH2V7DSX7:1:1101:28375:5948	CGGCGCGTTGGAGGA	ACTGGCCGCTTGACGAACCCTCGCCTTCCTCTGGCTCACAGAAACAGGGAGGTGGACGGGAGTTCCCCACTGCTTCTCAGGAGTAGGCCCTCACAAGCCATTTCCCCTATTTTCTGAATAGTGAAAGTCCCAGGCTTTCTATAATAGAATAGATATGCACTCGCATTTCCAAAGGGCTTTGGCAGCACTGCGGCTCCTGC	200	279
A00202:1331:HH2V7DSX7:1:1101:28664:5948	CCAGCCCTATAGTGC	ACTGGCCGCTTGACGAAGGCTTGCCATGCCCAGATACATGGCCTTGGCTTTTGTCGACTATTGGTCCTGGATAGAACTGGGCTATCTTGCCTGTGGGACGGATCCAGTATGGTCTGAGCACCTCCCAGTCTGCTAGCCTCTCTCATGGTCCCTGCCTGGCTGCATCCACTTAAAGTGCAATGTCACACTGCGGCTCCTGC	200	279
A00202:1331:HH2V7DSX7:1:1101:30219:5948	AAAATAGTGGTGTGT	ACTGGCCGCTTGACGTTAGGTGGTTTACATTATCCTTTACAGGAGTTCAAATTTATTATATTGGCAAAGAGGCTCCAGCTTAATGACTTGTCCAAACTCGCTCCCCAAGTTAGTGGGAATCTGATTAGAAGGTAGGTCCTTGTGGCTCTCTTGCTTGATTATTTCCACCAGGGTGAAGGTGAGAGCACTGCGGCTCCTGC	200	277
A00202:1331:HH2V7DSX7:1:1101:30255:5948	GGAGGTCGTAGGAGT	ACTGGCCGCTTGACGTTGGAAAATATGGTCCTTATGTGGAACACAGCAGAAACTCAACAGATAGTTTTAGTTAAATGAACTGTTGCAAAAGGGAATTTGGAAATAATTTCTTTATTCAATGCTGTAACCTTCTCTAACATGCATGCACACGTACACACACACACACACACACACACTTCCAATTCCACTGCGGCTCCTGC	200	279
A00202:1331:HH2V7DSX7:1:1101:2781:5963	GTCAATTGGTTTAAG	ACTGGCCGCTTGACGGTGGCATGCCGTGTGCTGAGCACACTACAAATGGTGGCTTTTCAGCAAAAGAGAATGTGAGTATGTGGGGTTTGGGTGGTGATTTGATCTTGGGGGTCGAGGGTGGCTGCTTGGAATGCCAGACTGACATCTGACTTTTCTCAGCCCCCATGTTTCCTGTCTGGGTTTATCACTGCGGCTCCTGC	200	279
A00202:1331:HH2V7DSX7:1:1101:2853:5963	AGCTCACGACGTAGC	ACTGGCCGCTTGACGCTTCAGGGAGCTCAGTCTTAGGGGAAGAGCCAGGCCAGGTCCCCAGTGTGACAAAAGCTACATGAGGACAGCCCTGGGGGTTGGGGAGATGGAGGAGGGGGTGTGGTGGGGAAGCCGTGCTGCCTCGGGGTGAGACTGTCTCTGCTGCCCTCACCTGGGCCCACCCTTCCCACTGCGGCTCCTGC	200	280
A00202:1331:HH2V7DSX7:1:1101:2926:5963	AAGCAGAGAACAATA	ACTGGCCGCTTGACGTGCTCTATTCTAATACAAATACTGTGGAGTGGGCAGGAAACTTAAAATCAAGGTTCAGATCCTTAAAAATTAAAACAGGCCGGGCACGGCTCACGCCTGTAATCCCAACACTTTGGGAGGCTGAGGTGGGTGGATCACCTGAGGTCAGGAGTTCGAGACCAGCCTGCCAACACTGCGGCTCCTGC	200	279
A00202:1331:HH2V7DSX7:1:1101:5746:5963	ACTGGGGGGAGAAGG	ACTGGCCGCTTGACGGTGACCTAAGTTTTTTTATCTAAAGATTTTTAAAGATTAGGTTTGGGACACAGGAGGAACAGATTGTATTGCTAATTGAGTGATTGCTGTTTGGTCTTTGAATCTGAGGTGTCTCAAGGATTTCTGTGAGGAGAAAAATGGGTATCTTGCCTGCAATCTGAGACATCAGACACTGCGGCTCCTGC	200	279
A00202:1331:HH2V7DSX7:1:1101:8043:5963	GCGCATTGACTAGTT	ACTGGCCGCTTGACGTCGCTCTGTCACCCAGGGTGGAGTGCGGTGGTGCAATCTCAGCTCACTGCAACCTCCACCTCCCAGGTACAAGCCATTCTCCTGTCTCAGCCTCCCAAGTAGCTGGGACTACAGGCATGTGCCACCATGCCTGGCTAATTTCTGTATTTTTAGTAGAGACGGGGTTTCAACACTGCGGCTCCTGC	200	279
A00202:1331:HH2V7DSX7:1:1101:8368:5963	ACGTCTTTCTCGTGT	ACTGGCCGCTTGACGTGTTCTCTAAGATCTTTTCTAGTGCTAAAATTTGTAAATAATTTCTGAGATTTTGTAATGCTAGAAAGGTACCTAGAGCTACCTAGCAGATCAAGTAAATTGCCTACCCTTGTTTTGTCAATATCAAGTTTAGGCAGGCAACCTCTTTCATCTTGACTCTTACTAAACCTCACTGCGGCTCCTGC	200	279
A00202:1331:HH2V7DSX7:1:1101:8820:5963	TTATCATCTGCAAAA	ACTGGCCGCTTGACGAACCACCTGAGTAGCTGGGATTGCAGACGTGCGCCACTACACCTAGCTCATTTTTGTATTTTTAGTAGAGACAGGGTTTTGCCATGTTGCCCAGGCTGGTCTCCAACTCCTGACCTCAAGCAATCTGCCTGACTCAGCCTCCCAAAGTGCTGGGATTATAGGCGTAAGCCCACTGCGGCTCCTGC	200	279
A00202:1331:HH2V7DSX7:1:1101:10737:5963	CCAGGCTTTATGGGG	ACTGGCCGCTTGACGTACCTCCTATCCACCATCTTAATCCTAAAGTTAATTTCTTAAAGATGGCACATAGTTGTATCTTCCTTTTCTATACATGCTGAAGATCTGTATTTTAATTAGAATATTTATTTCATTTGCATTTAGTGTAATTATTGATATGGATGCATTTAGAGCTACTATTTTCCTACCACTGCGGCTCCTGC	200	279
A00202:1331:HH2V7DSX7:1:1101:10809:5963	TAGATGGCAGCGACG	ACTGGCCGCTTGACGAAGAAAGTGAAAAGAAATATAAAAGAAAAAATTGAGACATATAAGAAAATTTAGTGATATTGTCAGTGCTATGGTTTGAATGTTTGTGCCATCTTCCAAAATTCTTAATCCACATTGCAGTGGTATTAAAAGGTGGGGTCTTTTGAAAAGTGATGAAGTCATAGGGCTCTCACTGCGGCTCCTGC	200	277
A00202:1331:HH2V7DSX7:1:1101:11767:5963	TACCAAATTGGTGTC	ACTGGCCGCTTGACGCTCAGCTCAGGATGTGGGTCTCTCCTATGGTTGCTGGAGATCTTAAGGAAGATAGGGAGTGGCCTTCTCTCAGCACTTTCTTACGCAGCCTGCTCCAGCCACAAAAGTACCCTGTCAGGTTCATTACCACCTTCTCCTAGTCCCTTCCTGTGAATGCTTCTGTCAGCAGTCACTGCGGCTCCTGC	200	279
A00202:1331:HH2V7DSX7:1:1101:15510:5963	AAACTGACGAGGAGA	ACTGGCCGCTTGACGGGAACTATAGTTCATTTACAAACCCATACATCCACATACACCCCTTGGGCAGGCTCAGTGTCTAGGACGTGGTAGAGAGGGCATAAGCACAGTGGAAGCAAAAATGCCAGTTCAGTGCTTAGTGCTGACTTTACCACCGTTCTTCATGGCAACTGAACTCATGGACAGCTCACTGCGGCTCCTGC	200	279
A00202:1331:HH2V7DSX7:1:1101:16414:5963	TCAGGTATGATGCCC	ACTGGCCGCTTGACGCTTCAGGCCTCAGGCTGCATGGGGCCAGATCCCTGTTGTGCACCGTGAAACCTGGGGACAGTGCTCTTGGAATTTTTTTTTCCCACAAAATGGGAATGATGTGTCTTAAGAGGAAAGTTTCTTAGAGTGCGAAACGGATTTGCTCAGCAAGTGATCGCTGACCTCCCGCCCACTGCGGCTCCTGC	200	279
A00202:1331:HH2V7DSX7:1:1101:17861:5963	CGATAGTCAGACCGA	ACTGGCCGCTTGACGAAAGTAAAGACTGTTTAGTTCAACCAAGAAACCATTTATTGAGATGATTCAGGCTGGGCAAGGTGGCTTATGCCTGTAATCCCAACACAATGGGAGGCTGAGGTGGGCAGATCACCTGAAGTCAGGAGTTTGAGACCAGCCTGACCAACATGGTGAAAACCAGTCTCTACCACTGCGGCTCCTGC	200	278
A00202:1331:HH2V7DSX7:1:1101:19126:5963	ACTTGGCCTCTTGAT	ACTGGCCGCTTGACGATGGTTTGGCTCTGTGTCCCCACCCAAATCTCATCTCCAGCTGTTATCCTCACCTGTTGAGGGAAGGACTTGGTGGGAGATAATCGGATCATTGAGGCAGTTTCCCCCATGCTGCTCTCCTGATAGTGAGTGAGCTCTCTTGAGATCTGATAGTTTTATAAGGGTCTCTTCACTGCGGCTCCTGC	200	279
A00202:1331:HH2V7DSX7:1:1101:21097:5963	GAGCGTAACCTACGC	ACTGGCCGCTTGACGCAGGGTCTCACTCTGTCATCAAGGCCGAAGTGCAGTGGTACAATCAGGGCTTACTGTAGCCTTGACCTCCCAGGCTCAAGTGATCTTCACGCCCCAGCCTCCTGGGTAGCTGGGATTATAGGTATGTGCCACCATGCCCAGCTAATTTTTTGTATTTTAGTAGAGATGGGCACTGCGGCTCCTGC	200	279
A00202:1331:HH2V7DSX7:1:1101:22182:5963	ATGTTGACCTAGCAT	ACTGGCCGCTTGACGGGTGCCAGCTTGAGAACTTCATCCCTCCTAACACGTGGTTCTACTCCCAAAAAGTAGATTTGCCATTTACTGTTTGCATGACTATAAACAAACTCCTTTTCACCTTTGTTTCCCCACTTAGGAAAGTGAGATATTAGAGCCTATCTCAAATGATTATTTTTAAAGATTAACACTGCGGCTCCTGC	200	279
A00202:1331:HH2V7DSX7:1:1101:22634:5963	TGTTGGACCAGGGAC	ACTGGCCGCTTGACGCCTCCTGAGTAGCTGGGATTACAGGCATCTGCCACCATGCCTGGCTACTTTTTGTATTTTTAGTAGAGATGGGGTTTCACCGTATTGGCCGGGCTGGTCTCGAACTGCTGACCTCGTGATCCACCTGCCTCAGCCTCTCAAAGTGCTGGGATTACAGGTGTGAGCACTGCGGCTCCTGC	194	273
A00202:1331:HH2V7DSX7:1:1101:25310:5963	GTTATGTCATCGGTG	ACTGGCCGCTTGACGCAGAGGTTTCTTTGAGCACCAGACTGTCTAGAAGATATGTATTTGGGCTGTTAATGCTCACAGTGGGTCAGGAATTAGGATACTGTCAAATGGCAGCACACAACCAACTGTTCCTCTGCTCTAGCCCCAGCTGGGGTAATATCTCTGTCAAACTTGCTGTCCTTCAGGAACACTGCGGCTCCTGC	200	279
A00202:1331:HH2V7DSX7:1:1101:26793:5963	TTCTCAAGGCGAAAC	ACTGGCCGCTTGACGGATACTGAGAGGTGACAACGTGCTAGCAGTCCTCACTCGCTCTTGGCACCTCCTCAGGCCATGGCGTCCACGCTGGCTGCGCTTGAGGAGCCCTTCAGCCCACCGCTGCACTGTGGGAGCCCCTCTCTGGGCTGGCGGAGGCCAGAGCCAACTCCTTCTGCTTGCAGGGACACTGCGGCTCCTGC	200	279
A00202:1331:HH2V7DSX7:1:1101:26865:5963	TCCTGTGTCACGGGA	ACTGGCCGCTTGACGGAGAGTGAGAGAGAGAGAGAGACAGAGAGAGACAGGGTCTTGCTCTGTTGCCCAGGCTGGAGTGCAGTGGTATGATCTCGGCTCACTGCAACTTCTGCTTCCTGGGTTCAAGCTATTCTTGTGCCTCAGCCTCCTGAGTAGCTGGGATTACAGGCATGTGCTAACACACACTGCGGCTCCTGC	198	277
A00202:1331:HH2V7DSX7:1:1101:27335:5963	GCGATGGGCATCCCA	ACTGGCCGCTTGACGTGTCCAGGGAGAACATAAGCCAGCTTTCCACCCTCATTTGGACAAATTTTTAGTGATAGGACACACATAATTTATCAGGCTTTATTGTGGTTTCATTTTCTTTTGATTTAGATTCAATACTCACCAGATAACTTCTCAGATGCCACAGTATGAGGAATAGGGTACCCGGTCACTGCGGCTCCTGC	200	279
A00202:1331:HH2V7DSX7:1:1101:28890:5963	TAGTTTCCCTAATTC	ACTGGCCGCTTGACGTTCAACAGTCAAAACCAGTTTACACTGTTTTCAGCATTTTAAGAAATTGCCCAAATGACAGAGCAGAAATTTAAAAGTATTTCCCTAGTGTTGATTTGGTTTTTATGCTGAGATGCTGCAGATTTTTTGTTGTTAAAAAGTGAGTATGTGGAGATCAAACATTTGGCTGACACTGCGGCTCCTGC	200	279
A00202:1331:HH2V7DSX7:1:1101:30644:5963	GTGCCCCACGAGAAG	ACTGGCCGCTTGACGAACCAACCCCGTCTCTACTAAAAATACAAAAATTAGCTGGGTGTGGTGGTGTGCGCCTATAATCCCAGCTACTCGGGAGGCTGTCGCAGGAGAATCATTTGAACCCAGGAGGCTGAGGTTGCAGTGAGCCGAGGTCATGTCACTGCACTCCAGCCTGAGCAATAGAGTGACACTGCGGCTCCTGC	200	279
A00202:1331:HH2V7DSX7:1:1101:31186:5963	CCCCCTGTGAGGTGT	ACTGGCCGCTTGACGTCGATCTCCTGACCTCGTGATCCACCCGCCTCAGCCTCACAAAGTGCTGGGATTACAGGCGTGAGCCACCGTGCCCGGCCAAGTATGTCTCCTTTCTTAACTACAGTTCCCTGAGTAAAATGGGAAAGTCAAACCTCCTAAGCCTACCCTGAAGATCTTTGTAAAGCACCCACTGCGGCTCCTGC	200	279
A00202:1331:HH2V7DSX7:1:1101:31747:5963	GACGAATCCGGTGGT	ACTGGCCGCTTGACGAATATGCCGAGTGAAATAAATCAGACCAAAAAGAGTACATAGGCAGGAGAGCTGGCAAGACGGCCGAATAGGAACAGCTCTGGTCTGCAGCTCCCAGCGAGATGAACAGAAAAGGCAGGTGATTTCTACATTTCCAACTGAGGTACCCAGCTCATCTCATTGGGACTTGGCACTGCGGCTCCTGC	200	279
A00202:1331:HH2V7DSX7:1:1101:2609:5979	CAACTGGGTATTGAC	ACTGGCCGCTTGACGAACCTCCACCTCCCAGGTTCAAGCGATTCTCCTGCCTCAGCCTCCCGAGTAGCTGGGATTACAGGTGCCCACCACCAAGCCTGGCTAATTTTTTGTATTTTAGTAGAGACGTGGTTTCGTCATGTTGGCCAGGCTGATCTCGAACTCCTGACCTCAGGTGATCCACTTGCCACTGCGGCTCCTGC	200	279
A00202:1331:HH2V7DSX7:1:1101:2808:5979	TGGCGTGGGTGTCTA	ACTGGCCGCTTGACGACACTGTCACAAGGAATATAGGCAGATGTACAGAACTGAAATTCAAATGGCGACGATGGCAAGAAAAGCTGGCAACTTCTTCGTACATCCAAAACCCAAATTGGCGTTTGTCATCAGCATCAGTGCTATCAGTGGTGTGAGCCCCAAGGTCTGAAAGGTGTTGCAGCTTCCACTGCGGCTCCTGC	200	280
A00202:1331:HH2V7DSX7:1:1101:4255:5979	ACTGAAGTCCGTGGA	ACTGGCCGCTTGACGCTACAAAAAATTTTTAAAAATTAGCCAGGCATGGTGGTACATACCTGTGGTCCTAACTACTTGGGAGGCTGAGGTGGAAGGATCACTTGAGCCTGTGAGGTTGAGGCTGCAGTGAGCCATGATCATGCCACTGCACTCCAGCCTAGGTGACAGAGCAAGACCCTGTCTCACACTGCGGCTCCTGC	200	279
A00202:1331:HH2V7DSX7:1:1101:4779:5979	AGAGTAGTATAGCTG	ACTGGCCGCTTGACGGGGCAACCCAAGGCAGTCTCTGGAGGGACCAAGCAACAGACACCATAGGCTGAGTCCCTAGGTGCCCTCAGGATTTGGAGGAGATGGGCAGCTAAGCAAAGCTGGCTTTTTGAAGGAAGGCTTCTGGTACAGGTGGGAGAGGATGTGGGGCAGTAGAACAGAGGGGAGTGCACTGCGGCTCCTGC	200	279
A00202:1331:HH2V7DSX7:1:1101:5755:5979	GGAGTGTATTTTCCG	ACTGGCCGCTTGACGGCGTTTACACCATGGGAATTGGCTAGCACTACAAATCAGGGTGCTTTTTCTCCTGGAGAGCTGGTTTACCCACACACCATCCCCGTTAAGCTGAAGGAAATACTGTCTCTTCCAACTTGAGGAGTAAGACAGATACACAATGGAAGATTATCACATGCCAATCAGGCATGCACTGCGGCTCCTGC	200	279
A00202:1331:HH2V7DSX7:1:1101:8052:5979	TGAACAAGTCGGAGG	ACTGGCCGCTTGACGCCTTTGCTCCGGGGGCCTTCCTTCTGCCTGGAAGGCTCCCCAACCTCCTCCCCAGGTAAGACCCACCTGGAGGCCATACCTGGTTGTAGGATGCAAGGTGAACATGACTGAGTCTCATGCATCTTAATCTGCAAGATGAAGAGTTTGGGTAGGGTTAAACACATCATGCACACTGCGGCTCCTGC	200	279
A00202:1331:HH2V7DSX7:1:1101:8377:5979	TTGGAGATGCGGTCA	ACTGGCCGCTTGACGCTTTGATTTGTTTTTTGCTTTTTGTTACATGTACTTTTGAAGCAGTATTTAGAAGTAGCCTCTCCTACAGCCCCTGCTGTAGCTTGTCTCCTAGCTGTGAGGTGAGTTATTCAGTACCCTCTAACGTAAAAATGACCTTCAGACAGACAGACAGACACACACACACACACCACTGCGGCTCCTGC	200	279
A00202:1331:HH2V7DSX7:1:1101:11216:5979	TCTACCCTCCGTTGG	CTGGCCGCTTGACGTTGGCATCCCTGTTGTTCCTATAGATAGGATTTCTGATGTTAGAATCATAAGGCTTTTATTTAAGATAGATAAGATCTGAGTCACGTACATGAACAAAACAATCATAAACAAAATCAGAAGGTTTTTGTTTAAGAATTTCTAAGATGTTTTCCAGATCCCAAATTCCAGCCACTGCGGCTCCTGC	199	278
A00202:1331:HH2V7DSX7:1:1101:13114:5979	TCGGTTTAACCGCCG	ACTGGCCGCTTGACGTGTTAATGTGTTATCTTACATGAAAAAAGGAACTTAGCAGATAGATTAAGGTTAAGAATTCAACCTCTGACTTACAAACTGAAATGATTAATTTAAGTTGTTTTAAGGCACTAAATTTGTAGTAGTTTGTGACGGCAGCCCAGAAGAGAAATACATATCAAATTGTTCTGCACTGCGGCTCCTGC	200	279
A00202:1331:HH2V7DSX7:1:1101:15393:5979	CCGTCTTATAAACGC	ACTGGCCGCTTGACGAGTCTCTACATTAGTATATGACAATCGACATTTTTGCTTTTAATCTACTCCCTTTCTTTTAGGAAAGTAACACCTAGATTTTTCCTGGTACCCATACCCTCCTCCGTTTTTAGCCAGATGATATGGGTAGATTGTCCTGACCCTCACTTCTAAAGGTGGGTCCTACTTGACACTGCGGCTCCTGC	200	279
A00202:1331:HH2V7DSX7:1:1101:15682:5979	TCAGTGCGTGCGCCA	ACTGGCCGCTTGACGAGACCGCACTTTAAAAATTGAACAGAGATGAAACATGTATCTGTCTCCAAACAGATACCAGTATATCCAAATACCAGTCCCCAACACAAAAAGATAAAGCCAATTCAATCAGCTCGTGGAAAAAAAAAAAAGAAAAATCAGCCAAACAGTTTTTGTTTCCCATACATTCCACTGCGGCTCCTGC	199	278
A00202:1331:HH2V7DSX7:1:1101:16333:5979	AGTAGCGCAATTGGT	CTGGCCGCTTGACGCAAGCAATGTTTTGAGATTACTGATTACATTTCCAAAGAAGTAATATTGAACTTTTTGAAGTTCGGATAACGTAAAGGAAACATCATATAAAATAATGACCACACAAAGACAACTCTGGGGTTACAAGATACAAAACAAGATGGTAATAGGTTTTATGAAATAGGTGTAACACTGCGGCTCCTGC	199	278
A00202:1331:HH2V7DSX7:1:1101:16929:5979	TGCTTGAGTTCTGGC	ACTGGCCGCTTGACGGTTGGTTACCCACTCAGGACAGTAAAATCACAAAGTTTTAGCTAAGGAAGGAGAAATCCCTTCTGCCTGTATAATAAATGTTGTTTTGACCCAACTACACTGTTTATTATGATAAAAATATGTCACTTAAGGTTTCCTGCATCTGCCATTTGTGAACGTACAGTTGAGCGCACTGCGGCTCCTGC	200	279
A00202:1331:HH2V7DSX7:1:1101:17490:5979	CATAGCAGGTAAAAA	ACTGGCCGCTTGACGGTGTCCTTTCCTCAGTGAGTGTTCTTGGCATCTTTGTCAAAAATAAGTTGGCTGTAGATATGTGGGTTAATTTCTGGGTTCTCTATTCCGTTCCACTGACCTATATGTCTGTATTTATGGCCAATGCCATGTGGTTTTGGTTGCTACAGCTCTGTAGTATATTTTGAAGTTCACTGCGGCTCCTGC	201	280
A00202:1331:HH2V7DSX7:1:1101:20437:5979	TCGGTCACGATTGCA	ACTGGCCGCTTGACGTCTTCACGAATGTTTTGCGCTTGAGTTTTTAAAATATTGCACAGCGCCAGGTGTGGTGGCTCACGCCTGTAATCCCAGCACATTGGGGGAAGACGAGTGGATAGCCTGAGGTCGGGAGCTCGAGACCAGCCAGGCCAACAGAGTGAAACCCAGTCTCTACTAAAGATACACACTGCGGCTCCTGC	200	279
A00202:1331:HH2V7DSX7:1:1101:23547:5979	TAGCAGTCGCTGAAT	ACTGGCCGCTTGACGGGCCAAAAGGACAGAAGAGCAACTGGTGAGACACTTGGAGGAGCTTTCCCTCCCTCCCGTGTGTTCGATGCTTTTTGCTGGAGCGTTTTCTACCGACAGTGACAAGCAGGCTTTCCTCTCTGCCAGGTTCTGTCTCCTCATGATAAAGGATTAATTCAGAACCTGAAGGGCACTGCGGCTCCTGC	200	279
A00202:1331:HH2V7DSX7:1:1101:23565:5979	TACCAGATGAAGTGC	ACTGGCCGCTTGACGGTTTTAGGAACACAATTTTCATCCAAACAAAAATGGCAAAGCAGATGCATGAAGAGAAAATGCACAATGCGAAGGTCTGAGGCTTATGTAGAGGACTAATGCCAAAACTGGCAATACAGGAAGGGCCTTTCCCTTCTGTGTGGATGCACACCCAGCCTGGGGCATGCTGACACTGCGGCTCCTGC	200	279
A00202:1331:HH2V7DSX7:1:1101:25084:5979	TTATGCCTTTACAAT	ACTGGCCGCTTGACGGGATGGTCCCAGTTGACACATAGTCTTTTACAAAACCAGTGACTATTCACAGTCTTCAATTTATTGCACATCTCCCGGTGGGGGCGAAGTGCATGAATGGGTCCCACCTTATTCACCAGCTGAAACTCTGAACAAGCCTTGGGGTTTCCTCTCCCAAAGACTGCCAGGCTCACTGCGGCTCCTGC	200	279
A00202:1331:HH2V7DSX7:1:1101:25644:5979	ATTTTTCCTTGTAGG	ACTGGCCGCTTGACGTGGCCCCTGGGTGGTTCCTCTGTAGTTCCTAGTATGATCATTGGAAAGGACCAAGAGTAGGGAAAGCAGGACAGTGGGGTGGTATCCCTGTCAGGTGTGTTACCCAACAGTCCTTGTTGAATAAACAGAGCCCCAGAGAAGAACACATCCAATGTGTTCCCTTTAGTTCTCACTGCGGCTCCTGC	200	279
A00202:1331:HH2V7DSX7:1:1101:26259:5979	ACGCACTATTAGGCT	ACTGGCCGCTTGACGCTGAGAACTGGCCATTGGGCTTGGCAGCCCAGTGCCGTGGGTGATGTGACGGGGACCAAGACATGATTGGGGCCGCATTTGTAGTAGGCACAGTGCTTTCAAGTTTTCTGTCAAGTAGGGCAGAGTAAGGGTGGTAGCTGGGAAAGTCATATGGTCAGAGGATGTTTTGTCACTGCGGCTCCTGC	200	279
A00202:1331:HH2V7DSX7:1:1101:27724:5979	GCCATACGTTCCTAT	ACTGGCCGCTTGACGCCTGGACACAGTGGCTGTGACATCCCACAGGTCTCCAGAGCCTGTCAGCCAGGGGTAGTGCCCCAGGGAACAGGCAGTGCCCAGCGGCGCGAGTGCCACCTGGGGAGAAGGCTCCGGCAGTGAGGCTGGCCCCCAACATGTGAGACATCTCACAGCTCCAGGCCTGGGGACACTGCGGCTCCTGC	200	279
A00202:1331:HH2V7DSX7:1:1101:29767:5979	CCTAGTTATTTAACG	ACTGGCCGCTTGACGCCCTGTGATAAATCAAATTTTTAAATACTAATTTAAGGGAAAATGGTTTGTATTCAGATGTAATTTGTACACAGTAAAATGTATAGATTTTAGGATTATAGTTACTCACTTTCTCCTGCTCCAGCCATGTAGGCCATCCCTGCTTCCCACTGCGGCTCCTGC	177	256
A00202:1331:HH2V7DSX7:1:1101:31720:5979	CAGGCCTAACGATAA	ACTGGCCGCTTGACGCATTAAAAAAGTCAGGAAACAACAGGTGCTGGAGAGGATGTGGAGAAATAGGAACACTTTTACACTGTTGGTGGGACTGTAAACCAGTTCAACCATTCTGGAAGTCAATGTGGCGATTCCTCAGGGATCTAGAACGAGCACCACTTACCATATAGGGAATCCTTTCTCCTCACTGCGGCTCCTGC	200	279
A00202:1331:HH2V7DSX7:1:1101:31991:5979	AACCTAGCTGTGCTT	ACTGGCCGCTTGACGAAGGAATCCATGAGACATACATCTAATTGCAGGACAGTTCTCAGGGTGGCCTTGGGCTGACCCTGTTTTCCTCTCTGCTTGTCACTTGTAGTTATCAAGAATAACTGCAGAAAGTGCTGGAAATGTAACACTCTGAGATAGAGAGGTACTGGGTGGAATAGCCCAGGCTTCACTGCGGCTCCTGC	200	279
A00202:1331:HH2V7DSX7:1:1101:32841:5979	GTTTTAAATAGTTAC	ACTGGCCGCTTGACGTAGCAATGACAACGGAGGCTATCGCTGTTGCCCTGGTAAAAGACTGCAGTGGTGACAGCGGAGTGGGAGAGAAACAGGCAGGTGGGAGGGGTATTTAGGTGGTAAAATCAAGAGAAACTGGAGAGGGACTCGACGCAGTGGGAGCTCACTGGCCACGTTTCAAATCCTAACACTGCGGCTCCTGC	200	279
A00202:1331:HH2V7DSX7:1:1101:2383:5995	GTGAAGAAAATGACA	ACTGGCCGCTTGACGAAAGAGTGGTCAGAGAGGTAGGAGGAAAGTCAGGAGGGAATGGTGACTGAGAACCAGCAGAAGAGGATTTCAGGAAAGAACCCCAGTCCTAGAGTCAGGCAGGTGTGGGATCTGGTCCTGGCTTTACTGCTTTCTAGTTTGTGACCTTGGGCAAGTCCCTTAACCTCTCACACTGCGGCTCCTGC	200	279
A00202:1331:HH2V7DSX7:1:1101:5077:5995	CGTTCAGTCGCTGCA	ACTGGCCGCTTGACGGATAATCCTGGGCAACATAATGAGACCCCATCTCTTAAAAAAAAATAAAGAAACCGAGTCCCTTAAGGAGCTCCCAAAACCAAATAGTAAGTGGAGGAAATTATTTAAACGGTGATGCAAGTCAGTGCTTTTCTGGAGGTTGTAAGCTGTGTTAGCTATTGTGTCGGATTCACTGCGGCTCCTGC	200	279
A00202:1331:HH2V7DSX7:1:1101:11351:5995	TTATCTACGATAAAT	ACTGGCCGCTTGACGTCTGGGAAGTGAGGAGCACCTCTGCCCGGCCGCCCCACACCACCGCCGCCATCTGGGAAGTGAGGAGTGCCTCTGCCTGGCCCCCGCAACGTCTGGGAAGTGAGGAGCGCCTTTGCGCGGCTGCTGTGCGACCCTCCAAGTGTGAAGTGACAGCCTTGTGTGTGATCTTTCACTGCGGCTCCTGC	200	279
A00202:1331:HH2V7DSX7:1:1101:12219:5995	TTGGGGTTTTTCAAC	ACTGGCCGCTTGACGTCGTGGACAAGAATCAATATATCAAGATGAGCTGAGTTGTTCAGGTGTTACAATTTTATCTTTATTATTTTTTAGAGGGAGTCAGAATTAGATTTGATATTTAGAAGTTTGGCAGTTGTAAACTTTACAGGATTTTTTTAAGAGAAAAAGATATTTTCTGTGGCATTTCACACTGCGGCTCCTGC	200	279
A00202:1331:HH2V7DSX7:1:1101:14733:5995	GTTCGGCACAACACA	ACTGGCCGCTTGACGTGGACCTCAAGGATGCCTTCTTCTGTATTCCCCTGCACTCTGACTCTCAGTTTCTCTTTGCCTTTGAGGATCCCACAGACCACATGTCCCAACTTACGTGGATGGTCTTGCCCCAAGGGTTTAGGGATAGCCCTCATCTGTTTGGTCAGGCACTGGCTCAAGATCTAGGCCACTGCGGCTCCTGC	200	279
A00202:1331:HH2V7DSX7:1:1101:15781:5995	CACCGCCACATAAAC	ACTGGCCGCTTGACGCTCACAGGCCTTGAGCCCAGGACGGAGAGCTGCCTGGAGTTCACAAGGCTGCATTGCTCCAGAGTAGGAGCCTACATTGTGCACCGCCCACCCACCCAAGGGTCTACAACACAGGGCCATCTTGAAGTCAGACATACTGCTACAGTGTGTCCTGCTCTTGGGCCACTAGCCACTGCGGCTCCTGC	200	279
A00202:1331:HH2V7DSX7:1:1101:18367:5995	TGTCCTCACGTATCC	ACTGGCCGCTTGACGGCCTTAGCTGCCTCCCCACAGGGCAGGGCTGGGGACCTGCAGCCCGCCATGCCTGAGCCTCCCCCAGCCGCCATGGGCTCCTGCGCCGCCCGAGCCTCCCCGACGAGCACCGCCCCCTCCTCCATGGCACCAGGTCCCATCCACCGCCCAAGGGCTGAGGAGTGCGGACGCACTGCGGCTCCTGC	200	279
A00202:1331:HH2V7DSX7:1:1101:19054:5995	CAAGAACCTTCCCGT	ACTGGCCGCTTGACGTGGTGCACCGTTCCAGGGAAGAAGGTAGAAGAACAAAAGAGGGAGAGAGGGAGACAAACGCATTCCTGTATCTGGAGCCCACTCTTGCAGTAATGGTGTGGATCCACTCGTGAGGGCAGAGCTCTCATGGCCTGATCACCTCTTCAAGGCCCCACCTCTCTACACTGTTGCACTGCGGCTCCTGC	200	279
A00202:1331:HH2V7DSX7:1:1101:21386:5995	TCTAGGTACTCTGCA	ACTGGCCGCTTGACGAAAGAAAGAGGTATAGTAAAAACACAGTCTTACGATCTTATATGAGACCACTGTCATATATACATTCCATCATTTTTTGTTTATTTTTTGAGACATGGTCTTGCTCTGTTGCCCAGGCTGGAGTGCGGTGGTGCAATCATGGCTCACTGCAGCTTCAACCACGCCAGCTCCACTGCGGCTCCTGCAGAGTACCTAGA	212	212
A00202:1331:HH2V7DSX7:1:1101:26015:5995	TTCAGTTCACCCATA	ACTGGCCGCTTGACGCAGCTCATTAAAGACTACCCTGTTCCTGTCTGTTCACAGCTCACTGCAACCTGGAACTCCTGGACTCAAGCGATCCTGCCACCTCGCACTGCGGCTCCTGC	116	195
A00202:1331:HH2V7DSX7:1:1101:26720:5995	CGAAGCTCTAATCCT	ACTGGCCGCTTGACGCAGGACGAACCAGCCACCCTGAGTCACCAGCAGGTTCCTGCTCCTTGCTCACCCGGTCCACAGGCATTGACCAAGCATCTCCAGAAAGCAAGCATGGCCCCAGGTGCTTGATTGAACCTGATGGCAATGCCTGATCCCACTGAAATATGCAGCCTCCTGGATTCCGACAGCACTGCGGCTCCTGC	200	279
A00202:1331:HH2V7DSX7:1:1101:27028:5995	AACAAGAGCTGTGCA	ACTGGCCGCTTGACGAGGTAGGATGGGGTTGAAGGGCCTGATCGCAAAAGACCATGAGTGCTGGGCCTCCAGACAGAGCACTGTGGGGTGGGATCAGTGAGTGTAGGTGCGGCCCTGATTTGGGCTTGACCTTTGCTTCATGGGCTGTGATGCAACAAGCGACTTCTTGTTCTGGGATAGTCCCTCACTGCGGCTCCTGC	200	279
A00202:1331:HH2V7DSX7:1:1101:28058:5995	CTTTTGGGAGACGTG	ACTGGCCGCTTGACGATAGAAAAAGAGACTAGACAGTTGATGTAATAATCCTTGCACTGGCTTGAACCTTTGTTTTTATAAATTATTTAGTTGGTCACCGTTCAGAAAAGAGTTTAATAGTTTATGAACTTTTGTGAAATGCATCTGAACGTTGGGAAGCTGCTTGTTAAACATTTGAATGCTTCCACTGCGGCTCCTGC	200	279
A00202:1331:HH2V7DSX7:1:1101:2609:6010	CGGATCGATCCCCGA	ACTGGCCGCTTGACGTTGAAGTCAGATAATGTGATGCCTTCAGATTTGTTCTTTTTGCTTATATTTGCTTTGGCTAATCAGACTCTTTTTTGGTTCCATGTGAATTTTAGAATTGTTTTTTCTAATTCTGTGAAAAATTATATTGGTAGTTTGATAGGAAGTACATTGATTATAGATTGCTGTGGCACTGCGGCTCCTGC	200	279
A00202:1331:HH2V7DSX7:1:1101:5159:6010	TAGTTCAGTCTTGGT	ACTGGCCGCTTGACGATACCAGAGGCTGGATACCCTCATTTGAATTCAACAAGTGTGGCTGACTGGATGACATTGACAGACCTGCTGCTCTGCGTTGCAGTTGTGCAGTTGTCTCTCAATATCATTTTGAAGTGCATTGTAGTGAGCCAATTCAGTTGGCTTGAAATTTTAAAAATTCCTCAGATCACTGCGGCTCCTGC	200	279
A00202:1331:HH2V7DSX7:1:1101:5972:6010	TCGCCGCATCCACGA	ACTGGCCGCTTGACGAATGCCACCTGTGGGGCGAGGGTCACAGGTCACACACTTTCTTGTCTCTGCCCCTTCAGCAATCTGTTCTCTGACCTCAGCTAGTGAGGTAAGAGGACTCAGTTTTGGGAGCAGGGGATTTCTGGCAGTTCTAAAGCACGCTGATTTCAGAATCAGCCTCTAAAGGAGGTCACTGCGGCTCCTGC	200	279
A00202:1331:HH2V7DSX7:1:1101:6840:6010	GAAAAACTTGCAACG	ACTGGCCGCTTGACGGGTGAATCACGAGGTCAGGAGTTTGAGACCAGCCTGACCAACATGGTGAAACCCCTCTCTACTAAAAGTACAAAAATTAGCCAGTTGTGTTGGCACGTGCCTGTAATCCCATCTACTCAGGAGGCTGAGGTAGAAGAATTGCTTGAACCCGGGAGGCATAGGTTGCAGTGCACTGCGGCTCCTGC	200	279
A00202:1331:HH2V7DSX7:1:1101:6858:6010	CATGCAGGGAGACAT	ACTGGCCGCTTGACGATGGTATGTGCTTTGGTTTTAGCAATCTTTTAAAAACACAAAACAGGCTCAACCTCCTCGGAAAAGCCAGTCAGAGACTATCTAATGCCCTCAGAGCAAAGTCCAAACTCTGTTGGGGGTGGGGGAGTTGTAGGCCTTGTCTACTTCTTCATCCTCATGTGCCCTCATTTCACTGCGGCTCCTGC	200	279
A00202:1331:HH2V7DSX7:1:1101:7166:6010	GGAAAGGCCCTCCCG	ACTGGCCGCTTGACGAGGTGTGAGCCACCATGCCCGGCCTAAAAAAATACAAAAAATTAGACAGGCGTGGTGGTAGGCGCCTGTAGTCCCAGCTACTCGGGAGGCTGAGGCAGGAGAATGCTGTGAACCCAGGAGGCAGAGCTTGCAGTGAGCTGAGATCGCACCACTGTACTACAGCCTGGGCACACTGCGGCTCCTGC	200	279
A00202:1331:HH2V7DSX7:1:1101:7202:6010	CAATAAACAAGTAGT	ACTGGCCGCTTGACGAGCTACTTGAGTTCATCCTCCAGGAGGAGACCCTGATTTTTTTTTTTCCCCAGACAGGGTCTCGCTCTAACACCTGGCGGGAGTACAGCAGCACAATCATAGCTCACTGCAACCTCAAACTCCTGGCCTTATGCAATCCTTCCAACTCAGCCTCCTGAGTAGCTGGGACTCACTGCGGCTCCTGC	200	279
A00202:1331:HH2V7DSX7:1:1101:8034:6010	GGACGTCGGCTATCA	ACTGGCCGCTTGACGCACATACATCCCCTTTCTCTCTTCCCCTCTACATTTTTTTCTGTTACTTGTTATTTTTGGTACTGATGTGCTTTTATTTGAGTACGATATTGGAATGCAATTGTCTTCTTAGTCCACCATCCCCTGACCTGTCATTATTGAAAAACAAAATTCTGTAGCAAATGAGTCCCCACTGCGGCTCCTGC	200	279
A00202:1331:HH2V7DSX7:1:1101:8052:6010	CCGTCATGTACGGGC	ACTGGCCGCTTGACGAAGGAATATCAAGATCAACCACACTTTTAGAAAGATGAAATTGAGGCTTGGGATAGTAGGATGTTTGCCCAAGGCCATTCAGTGGATATGTGGCAGAACAGGAGTGGGAATTAAGATCCCTCAGACCCCAAAATTTGAAATCTGCCTTTGCAGGTGGGAATAATTCCACCCACTTCGGCTCCTGC	200	279
A00202:1331:HH2V7DSX7:1:1101:9010:6010	GGAACGGAACCTTTC	ACTGGCCGCTTGACGTAGTTGAGAACCTTCCATTTCCCCCTGGTTAAAATACATTAGTTGCTATGGAAACTGCGATCCCCCCGGTGTGGATGGAGCTGAATGACACCTACAATTGCAGAGCACGGTTGGCGTTGCCAGGGCTGGGAAATGGGCGTCGTGGCTGGAGAGGGCACTGAAGGGCACAGCACTGCGGCTCCTGC	200	279
A00202:1331:HH2V7DSX7:1:1101:13313:6010	GGTTTGAAGAGCCCA	ACTGGCCGCTTGACGACTGAGGGAGAGCCAAGCCAGGCGCCACACGAGATTGGAACAAAGACCTCCTGAGGGTGGGCCAGATCCCAGGGGTGCCCCAGACCATCCCTGGCTGAAGAACAGAGCCCAGGCCTGGGAAACTCCACGGGTAACAGGAGATGGTAAACAGCAGGGACCCCTCAAAAAGCACACTGCGGCTCCTGC	201	280
A00202:1331:HH2V7DSX7:1:1101:15754:6010	TTTTTAGATGCCAGG	ACTGGCCGCTTGACGACTCTTGACTTCCAGGTTGGCTGGGAGAGTGTGTGTGTGTAAGCGAGGCAGGGTAGGGAGTGGGTGAGTGGGAACCCTGACTGGCTGGTGTGATCTTTAGATGGCCATGAGTCAGGTGGGCTAGGGATACCCACATGTAAATATCTGAGAGAACTCAATATTCTCTCTCTCACTGCGGCTCCTGC	200	279
A00202:1331:HH2V7DSX7:1:1101:20437:6010	GGCGGTGCCAATATT	ACTGGCCGCTTGACGGAGTGATGTAGACTCTGTGAGATTCCTTGGTTGTAAATAGCCTTCATGTATTTGCTGTCTCAAATGCTGCTTGTAGTACCAATTCATCTGTCATGTGGACAGATCAGGACCTCCTGGTTAGCCAGGGTGGTGCAGGCGATGGTGATAGCTGAGGTCATGCACAAGTTTTCCACTGCGGCTCCTGC	200	279
A00202:1331:HH2V7DSX7:1:1101:21558:6010	TTACAATAACTGGGC	ACTGGCCGCTTGACGGTTCTCCTGCCTCAGCCTCTCGAGTAGCTGGGACTGCAGGTGCACACTACCATGCCCTGCTAATTTTTGTATTTTTAGTAGAGATGGGGTTTTGTCAGATTGGCCAGGCTGGTCTCGAACTCCTGACCTCTGGTGATCCACCTGCCTCGGCCTCCCAAAGTGTTGGGATTCACTGCGGCTCCTGC	200	279
A00202:1331:HH2V7DSX7:1:1101:25663:6010	CGACGCGGGCCGGCT	ACTGGCCGCTTGACGAGGGTCTTCCTCTGTCGCCCAGGCTGGAGTGTAGTGGTGTGATCACAGCTCTACTGCAGCCTGACCTCCTGGGCCCAAGTGATCGTCCTACCTCAGCCTCCCAAGTACGTGGGATCACAGGCAGGCACCACCAATGCACCTGGCTAATAAAAAAAAATTTTTTTTTGTAGCACTGCGGCTCCTGC	200	279
A00202:1331:HH2V7DSX7:1:1101:28519:6010	GGTCTCTAGAGCAGG	ACTGGCCGCTTGACGGACCGTTACCTAACACCACATTAAAAAATCAACTCCAAATGGATTAAAGACTTAAAGACAAGACCTGAAATTGTAAAACTACTAGAAGAAAAAAACATAGGGGAAAAACTACATGATATTGACCTGGACAACAATTTTTCCAATGTGACACGAAAAGCTCAGGGAACAAACACTGCGGCTCCTGC	200	279
A00202:1331:HH2V7DSX7:1:1101:29405:6010	ACGGGGCCCAAGCAA	ACTGGCCGCTTGACGGCTTGTAACATCTTTGGCTCTGAAGGATATTGTCCAAAGGGTGAGGTTGGTGTTTAAGGGGCAGGGACAGTAATTTTTAACACCCTCCAATAGGGACTTTTCAATGCTACCAGCAGCGGATCTACATACTGTTCCCTAAAATGACACCTACTGGCTACTTGTTCCTTAACACTGCGGCTCCTGC	199	278
A00202:1331:HH2V7DSX7:1:1101:30563:6010	AGGTACTGCCTAAGA	ACTGGCCGCTTGACGCAATCGTGCAAAAAGCTCTTTTTCAAAGGCTCATCATGAAGAGCCCAGTGGGAAGATGGGAAATGGCACCGCCCTGACACACCTATATACCACACCATCCCCACCTTCTGCTCTTGCTGATGAGGGCTGAAGTCAACAGAACTGGCAGTGAGATGCCTCCCTCTGATCTTCACTGCGGCTCCTGC	200	279
A00202:1331:HH2V7DSX7:1:1101:31792:6010	GTTTAAGAGGGTAGG	ACTGGCCGCTTGACGGGGGATGCTTCACAGAGAAGTTAGAACCTGTGATCCTTGCGGGGAGGGGGATGGGATCTAGAGAAGTTGGGAGAGCAGGTGTGCATCCTGCACGGACCCCAAGTGAGCGAGGGCCCGGCAGCCTGCTCCCCTCGACAGGCAGGCCACCTCCTGCCCCCAGGCTTCTGCCCCACTGCGGCTCCTGC	200	279
A00202:1331:HH2V7DSX7:1:1101:32389:6010	ACTGGGTTCGCTCCG	ACTGGCCGCTTGACGACCCGCCCCGGGAGAGTGGGGTTGCGGGGGTGGTAGCATGGGGAGCTCAGCAGGATTCAGCCCGCACCTCGGCTCCGGGTAGTCAGGAACCGCGCGGAGCGCCCTGCAAGAGGCCACGGCTCCCCCGCCGCTGTAGAAGGCCGGACCGTGAAAGCCCGGAGGGTCTCCGTCACTGCGGCTCCTGC	200	279
A00202:1331:HH2V7DSX7:1:1101:3125:6026	CCAGTGGACAAGTGC	ACTGGCCGCTTGACGCTCTTGTACGGCCTTGGCGAGGAGGAGGGTGCACTTCCCCAGCGACCCTAGGAGCAGCCCGGGGTGCTGTGGGCATTGGGAAGGAAGGCCAGTACCAGCCCCTTATAGCTTCCCTCACTTGGGGACTTGTCCCTTTGTCTCAGGCTCAAGTCAGTATCATTGTTTGGTGACACTGCGGCTCCTGC	200	279
A00202:1331:HH2V7DSX7:1:1101:3378:6026	TTACCAGTCGAGGCT	ACTGGCCGCTTGACGAGTTGAGCAGTTTTGAGTGAGTTTCTTAATCCTGAGTTCTAGTTTGATTGCACTGTGGTCTGAGAGATAGTTTGTTATAATTTTCGTTCTTTTACATTTGCTGAGGAGAGCTTTACTTCCAAGTATGTGGTCAGTTTTGGAATAGGTGTGGTGTGGTGCTGAAAAAAATGCACTGCGGCTCCTGC	200	279
A00202:1331:HH2V7DSX7:1:1101:8115:6026	GTGCTTAAACGCACC	ACTGGCCGCTTGACGTGTAGATTGTTGAACTTTATTTTTTTTTCCCCAACACAGATTCATTCTCTGTAGCCCATGCTGGAGTGTAGTGGTGTGATCTGAGATCACTGCAACCAATTCCTTCCATGTTCAAGCGATTCTCATGCCTCAGCCTCCCGAGTAGCTGTGACTACAGGTGTGCACCCCCCACGGCGGCTCCTGC	199	278
A00202:1331:HH2V7DSX7:1:1101:10972:6026	CGTTGAATAGGTATG	ACTGGCCGCTTGACGTGCCCTATTAGATCAGAAAACAAAACTGAACAAAACTTAGCTGATGCCCACCCACAGAGGGAGCATTTAAACCAGGCCTAGCCAAAGGGGAATTGCTGATCCCAATGGTCTCCAAACTTGAGTTCCTGCAAGCCTCCCCACCACAGGCTAAGGCTCTCTGGGGCCCTAAACACTGCGGCTCCTGC	200	279
A00202:1331:HH2V7DSX7:1:1101:11044:6026	TATGGAAACGCTCCA	ACTGGCCGCTTGACGACTAGGAAAACTGGATATCTACATATAAAAGAATGAATATGGACCCTTACCTAATATCATATAAAAAATTAACTCAAAATGGATGAAAAACCTAAATATAAGACCTCAAATTATAAAACTCTTAGAAGACAACAAAAAGCTTCCTGAAACCGTATTTCTCAATGACTTCTCACTGCGGCTCCTGC	200	279
A00202:1331:HH2V7DSX7:1:1101:11116:6026	CCTCACCTATGTGGA	ACTGGCCGCTTGACGGCTCACCGCAACCTCCGCCTCCTGGGTTCAAGTGATTATCCTGCCTCAGCCTCCCGCAACCGATTTTAAAATAAATAAAAATTCGTTTTCCAGCATTGATTAATTCAGTCGCACAATTATATAATGAAGAACCTAAGTGCTTTCCATCTTTTTCTTCTGCCAGACTCAAACACTGCGGCTCCTGC	200	279
A00202:1331:HH2V7DSX7:1:1101:15402:6026	CGTAAGCTCGTGATG	ACTGGCCGCTTGACGATCATACCAGCGTGTGGGTGTGTGTGTGTGCGCGCGTATGTGTGAGATATGAAGTCTTACTATGTTGTGAGGCTGGTCTCCACCTCCTGGTCTCAGGCGATTGTTCTGCCTTGTCCTCCCAAAGTGCTGGGATTACAGGTTTGAATCACTGCACCCTTCCCCCTTGCACACTGCGGCTTCTGC	198	277
A00202:1331:HH2V7DSX7:1:1101:19886:6026	TGAACTCTTAAGCGT	ACTGGCCGCTTGACGTTCAAATACAGGCAAAATAATCTCTGGCGTTAGAAGTCGAGAGAGAGAGATGACCTCTCGGGAGGAATGAGGCAGAAGGCTCCTGCCAGGTCCCTGGCCATGCTGTTGTTTCTGGATCTGGTTGATGACACTGGCATGCTTGATTTGTGACAATTAAGGAAGCCCAACACCACTGCGGCTCCTGC	200	279
A00202:1331:HH2V7DSX7:1:1101:22761:6026	GCGCCTGACAGAAAT	ACTGGCCGCTTGACGATAAGATAATGGCAAAAGAGAGAAAATGGGACAAGTGGATTCTAAATGTTATCTCAGGAAGAGAGAGCATACTGACAATGTTATCTTAAAAGTTACCCATCTTTGCTGGGTATGATGGCACGTGCCTATAGACCCAGCTACCCAGGAGGATGGACTGAGCCCAGGAGTTTCACTGCGGCTCCTGC	200	279
A00202:1331:HH2V7DSX7:1:1101:22779:6026	GTTTGGCGACACTTC	ACTGGCCGCTTGACGTCTCTGGTTTGTCCCTGAACTACTGAAACACAGGGTGGACTCCAGGTAGCCTAATAGGGGAAAAATCTGAACAGATTTCAGTTGGTTACCATCTGGGGAGACAGAGCTTATAGTTTTGAGTTCAGATTCTGACTGCCTGCTAAAACAAAAAATCTATATTCTCTTTTTTTCACTGCGGCTCCTGC	200	279
A00202:1331:HH2V7DSX7:1:1101:25039:6026	CAATCTAAGTGACGG	ACTGGCCGCTTGACGAGTCCAGAGGCAGCGGGGAGCTCAACCAGCAGGTGAAGAGGGGGCACAGAGAGAGGGAGAGAGGACCAGTGGGACTAGGCCTTTTTTAGGGTCTGTGGATGTGATTTCTTAGGCTTTTCTGTGGAGCTTGTGGATTGGCTGGTTTAAAGAAAATGTGTGCAAGCTGGGAACACTGCGGCTCCTGC	200	279
A00202:1331:HH2V7DSX7:1:1101:31024:6026	CGCTGTGTGTGATCA	ACTGGCCGCTTGACGGCTGGTCTGGAACTCCTGACCTCAAGTGACCTGCCTGCCTTGGCCTCCCAAAGTGCTGGATTACAGGCATGAGCCACTGCACCGGGCCTTATTTTTTATTTAATGATGGGGAGTGGCCAGACGTGGTGGCTCATGCCTGTAATCTCAGCACCTTGGGATGCTGAGGCGGGCACTGCGGCTCCTGC	200	279
A00202:1331:HH2V7DSX7:1:1101:31168:6026	ATTTCGCATGGGCCT	ACTGGCCGCTTGACGTTCCAAATGTCACCACATAAGCCTCATCCACAAGTTGCTTAATTGCAGCATAAGCATAAGAGGCACTATATTCTACCAGAAGAAAAGATTATAAAAAAGGAGATCAGGAGCACAGGTGTCATTGGAAAACACACTTGAGCCCAAGAAATAAGCCAAGTGAGCACAAAGTACACTGCGGCTCCTGC	200	279
A00202:1331:HH2V7DSX7:1:1101:31729:6026	ACTACAAAGTCCTCG	ACTGGCCGCTTGACGGTGGTGTGATCTTGGCTCCCTGCAACCTCCACCTCCCAGGCTCAACCAATTCTCCTGCCTCAGCTTCCCGAGTAGCTGGGACTACAGGCGTGTGCCACCATGCCTGGCTAATTTTTGTATTTTTAATAGAGACAAGTTTTCACCATGTTGCCCAGGCTGCTCTTGAACTCCACTGCGGCTCCTGC	200	279
A00202:1331:HH2V7DSX7:1:1101:31873:6026	TTTTCCAGTTATCAA	ACTGGCCGCTTGACGAATAGGAGATCAAAACAGCTTGTGGAAATTGTTGATTCAGTTTTTAAAGATAATAGCTGTTCTAAGACACTAAACACCACTTACACTACCCATTTCAAGGGCACTAAAAGGGTCCTCTGAAGTCCTTGATTTTATTTAAGTGAAGCATAAATGAATATTGTAATTCAAAGCACTGCGGCTCCTGC	200	278
A00202:1331:HH2V7DSX7:1:1101:2121:6042	GCCCTCACCTCATGG	ACTGGCCGCTTGACGTTGAAAGCATTCTTCTTCTGGGCAGATACATGGATGACAAGTGCTAACAGACACCTAAAAACAAAGAAGCATACAAATTATTAAGCTAGGCTGGGCCAGGCACAATGGCTCACATCTGTAATCCCAGGACTTTGGAAGGCTGTGAGGCAGGAGGATCCTTGGAGGCCAGTCACTGCGGCTCCTGC	200	279
A00202:1331:HH2V7DSX7:1:1101:2591:6042	GGCGGAAGTCTTCGG	ACTGGCCGCTTGACGCACGGAGACCCACCCTCTAAGAACAGAGCCAGTGTCCTATTCATCTTTTGTCTCTGCAGCGTTCACCATGGCACTGTCTTGGCTGACAAAATATGCTCTATGCTTGCTGACTGCTGACTGAATGAATGAATGAATGAATAGGTAGTCACAAAGAATGTTTAGAATGTTTCTCAGCACTGCGGCTCCTGC	204	283
A00202:1331:HH2V7DSX7:1:1101:5593:6042	TTCGCCCAGCGTCCT	ACTGGCCGCTTGACGTGTTTGGAAGGCATTATTGTGTTTTGAAATGTGAGTAAATGAGATTTGGGAGGGGCTGGGGTAGAATGGTTTGTCTGTGTCCCCCCCACAACACATTCTGAAATATAGATCCCATAATCCCACATATTGTGGGAGGCACCCGGTGGGAGGTAATTGAATCATGGGGGTGGCACTGCGGCTCCTGC	200	279
A00202:1331:HH2V7DSX7:1:1101:6442:6042	ATGGGTCGAGGATTA	ACTGGCCGCTTGACGCCTATAAGTGTAATAAATGTAGGAAGGCCTTCACTAGAAAATTCCACTTCATTGTGCATAGAGAAGTCATACTGGAGAGAATTTCTATGATTTTAATTAAAGTAAAAAGCCACAGTACCAGGGGTTAAAATTCTTTAGCCACCCAAAATTTGTAGAAATGATAATCCTAACACTGCGGCTCCTGC	200	279
A00202:1331:HH2V7DSX7:1:1101:7780:6042	GCATCCCTCCGGGCT	ACTGGCCGCTTGACGGGGGTAAATCCTACTGAGTCATGGTGTATAATTATTTTAATGTGTCATTTGATTTGGTTTGCTAGTATTTTGTTGAAGTTTTTGCATCTCTATTCATATGGGATATTGGTCTATACTTTTCTTCTGATGTCTTTTTCTAGTTTGACATCTGGGTTATGATGTCCTTATAACACTGCGGCTCCTGC	200	279
A00202:1331:HH2V7DSX7:1:1101:8829:6042	CGCGATCCACGCCCT	ACTGGCCGCTTGACGTGTGACAGTTTTCACACTAAGCTCTCAGTGTCCTGTGAAGGTGTCTCAGACCGCCTGGAAGCATGTCGGGGGTGAGGCAGGGGTGGGGGGTTATGGGACTGGGACTGGCCCCATTAGCTCCAGTCAGGGCAGCTCTGCTCTTACCTGGCTTGTTTCTTTGTTTGTCTGCACACTGCGGCTCCTGC	200	279
A00202:1331:HH2V7DSX7:1:1101:11758:6042	GTAAATCAGTCCTAT	ACTGGCCGCTTGACGAGACTAGGGGGTGAGGGATGGAGGGGGGCTATCACAGGAAGGGGGAGCAGCAAAGTAAATATTGGTCTGAGGCTTTGTTCGGAGGCCCAGTTTATGGAAGCAAAGGTTTCCATTTGGAAAACAGAAGACACTTGTGGCCAGTGCCCGAAACAGCCTCTCACTAGCAGGCCCACTGCGGCTCCTGC	200	279
A00202:1331:HH2V7DSX7:1:1101:12988:6042	CAAACAGCTACGAAA	ACTGGCCGCTTGACGATTCTCGGATTTCAGTGAGTAGGTCAGTGGTTAGACCTCATGGCACACATCCCCTTGGTAGAATTTACATCTCCACCAACAGGCACCCCACCCCATGGAGGGGACTGAAGGGATGCCAGAGAGAAGAAAAGCCGGGCCGGGGCGAGCTTAGGAGGAGGACAGAGAAGTCACACTGCGGCTCCTGC	200	279
A00202:1331:HH2V7DSX7:1:1101:13874:6042	ATGTACTGTCTTGGC	ACTGGCCGCTTGACGATATGAATCACTCGATACACATTTTCCCACCGAGGCTGCACAAGGCAAACACTCTCATGCTGCAGATAAGTGTCTTTTTCATGTCCTTTTTTTTTGAGACAGAGTCTCACTCTGTCGCCCAGGCTGGAGTGCAATGGCGTGACCTCAGCTCACTGCAAGCTCTGCCTCCTCACTGCGGCTCCTGC	200	279
A00202:1331:HH2V7DSX7:1:1101:17237:6042	GGTGATGTATTGAAA	ACTGGCCGCTTGACGAATTAGTAGGCACGTGACCCTCTTGCTGTGCCTCAGTTTCCTCATCAGTAAAATGGGGGCAAGAATAGTCCCAACTGCATAAGATGGTTATAACATTTGAAAGAGTTAATATTTGTAAAGCTCTTAGAACGGTGCCTGGTATGTACTAAGTGCTCCTAAATGTTAGCTTTCACTGCGGCTCCTGC	200	279
A00202:1331:HH2V7DSX7:1:1101:17400:6042	TCTCTTGCTATGTCT	ACTGGCCGCTTGACGGTAACAGGGAGGGCAAGATTACTAATTAGGAAAAGCAGAGATTAGAAAACACACACATCACGGTTGAGGGACTACATTTTCAGTGTCCTTCGGTGTTATCAATCACAAGCCCTGTAATATTTTTCCCTGCAGAGTGGCTCAGACTTAGCATACCTGCTCCTTATTAACACCACTGCGGCTCCTGC	200	279
A00202:1331:HH2V7DSX7:1:1101:18575:6042	GCGTTTATTCCGGCT	ACTGGCCGCTTGAAGTGGGGTCTCCTGGAATAGCTCTGGTTGCACATTAAGGGAAGGTTCATGAGCTTTGCTTAAAGCCATTCTAATTTGCTTTCAAACCTTTTTGATTTAAGCTAGGAAAGTGTTTAAGTTAGCAATCCTGATTGTGACAATTATAAGCCCAAATATAGCATTTACTCTGCTGTCACTGCGGCTCCTGC	200	279
A00202:1331:HH2V7DSX7:1:1101:21540:6042	GCTGGATGCGCCTCT	ACTGGCCGCTTGACGAGAAAGAACACAAACGAGAACCAGCCAAAGCAAGAGCTGGACGCATGGGCAGTCAGGTGGGGTCCAAGGACAGAGCTTCTGGTCATCCTCCCAAAGGAGCCATGGGCGGAGTTATCCTCCCAGCACCCATGTGTGGCAGTGTGCAGAGTCACTTGGTGTAGCTGGAATGACACTGCGGCTCCTGC	200	279
A00202:1331:HH2V7DSX7:1:1101:22173:6042	AGTCTCGGTACACTA	ACTGGCCGCTTGACGTGAACACAGTGCTCTGATAATGATGACATTGGCTCTCTTGAAGCTACATATATGTTTTTCCCCACAAAGTCTATCTTAGAAGAGGAGTTGCAAATCCCTTGCAAGGGAGGGTTATAGTTGGATGCCAAAGTGGTCAGTTTTTGACCTGGGTTTGGTGTGGGGTGTGTCCACACTGCGGCTCCTGC	200	279
A00202:1331:HH2V7DSX7:1:1101:23167:6042	TATGCAAAATCAGGG	ACTGGCCGCTTGACGATTTTTGTGTTTTTAGTAGAGATGGGGTTTCATCATGTTGGCCAGGCTGGTCTCGAACTCCTGACCCCGTGATCCACCTGCCTCAGCCTCCCAAAGTGCTGGGATTATAGGTGTGAGCCACCACACCCAGCCTACTCTTTCTCTTTTATCAGCAAAACAAAAACTTTCCCCACTGCGGCTCCTGC	200	279
A00202:1331:HH2V7DSX7:1:1101:24234:6042	TGAACACTCGGATAC	ACTGGCCGCTTGACGGGTGTGCACAGCCCTCTCCCTCTCTACTAAATGTAACCACATGCTCCACACTTTCTTGCAAGGAAAGTTGGAAAAATCTCTGTTCCAAGAAACTATGTACCTCAAGTTCAGAGGTTCTTTTCCAATAAGAGGAGGACAGATATGAAGGTACTAGCAGATTCTGCCACACACACTGCGGCTCCTGC	200	279
A00202:1331:HH2V7DSX7:1:1101:26422:6042	CCAGGAATCGATACG	ACTGGCCGCTTGACGTGGTGAATCCTTACTCATCACCACCTCCCTGGCACCCACTGTCACATCTCCACTGCACCGCCCTCCAGGCAGGTCTTTGTGATTCCACCCTCCCGTCCCCTCCCTGCAGTTTGTTCTCAGATTGTGACACACCTGCCTTTTCCATCCCTAGCTTCTCACCTGGTCAAATCCACTGCGGCTCCTGC	200	279
A00202:1331:HH2V7DSX7:1:1101:28393:6042	TAACGTATGACGTCA	ACTGGCCGCTTGACGTGTTCTGTTCCACTCCACTTACAAGAACAAATTTCCCCATGAAATGCCGGGTACAGTGTACACAGCTGGGCCCACCACACACACCGCAGCAAGGGCCAGGAAAGGGCCTGGCTGAGATAGGGCACGAGCCAGCCTTCCTCATCCTGGGGCCAGTTGGTTTTGTAGTTGTTCACTGCGGCTCCTGC	200	279
A00202:1331:HH2V7DSX7:1:1101:29116:6042	AAGAATAGTAGTAAC	ACTGGCCGCTTGACGTAGGCCAGGCTGGTCTCGAACTCCTGACCTCAAGTGATTATGTCCATGTCAGCCTTCCAAAGCGCTGAGATTACCTGCGTGAGCCGCCACGCCCAGCCAATGCCATACACTTTAAAATGACCAGCTATTGCAAAAACCCACACACTATTGTGAGAACAGTACCAAGGGGATCACTGCGGCTCCTGC	201	280
A00202:1331:HH2V7DSX7:1:1101:29170:6042	CAATGGCTTGTCGCA	ACTGGCCGCTTGACGGTACATTAGGCTTTTTATCAAAATGTGGGACCTAACCCAGTAAATGTTAGTTCCATTAATAATTAATATTAATTAAATTTTTATTTTGAGATGGATTCTCGCTCTTTTGCACATACTGGAGTGCAGTGGCACGATCTCGGCTCACTACAACCTCCACCTCCTGGGTTAAACACTGCGGCTCCTGC	200	279
A00202:1331:HH2V7DSX7:1:1101:30038:6042	AAGCCCTGGCTAGTA	ACTGGCCGCTTGACGCCGAAAAGTCCAACATAAGTTCTTATATTTGCCAAACTGCCCAGTGCCACTATTAGGAAGAGACTTACTACAAAACTGCAGGCTCAGATCTCCTTTACACCAAGTGGAGATAGGACCTTAAGCCTAAGGCAAAGAAAGGTTATGGTATTAACACTCACAATCCCCAAAACCACTGCGGCTCCTGC	200	278
A00202:1331:HH2V7DSX7:1:1101:27570:8531	CAAGCTGCCTCCTCC	ACTGGCCGCTTGACGGGTACAAAAAGGAGCTGGTACCATTCCTACTGAAACTATTCCAATAAATAGAAAAAGAGGAATCCTCCCTAACTCATATTATGAGGCCAGCATCATCTTGATACCGAAGCCTGGCAGAGACACAACAAAAAAAGAGAATTTTAGACCAATATCCCTGACGAACATTGATGCACTGCGGCTCCTGC	200	279
A00202:1331:HH2V7DSX7:1:1101:28438:8531	TGACTCTCTTCGAAG	ACTGGCCGCTTGACGGGGTCTAAGATTTTCCAGGAGTGAGGGGTCAGGCCTTAGCAAGGTCAGCACTGATAGCATATTGCTCTGTTGGCCCCATCATCTTCATGGGGGCTTCTGGGATGGCGTTGTTGAGTTCATGTTCGTCTTTGGGCTTTTTGTAGCCCCACATTTATGCAGCTGTCTGGGAACACTGCGGCTCCTGC	200	279
A00202:1331:HH2V7DSX7:1:1101:29378:8531	AAACGATGATGTCTT	ACTGGCCGCTTGACGTGCAGTCAGCCTGAGACACGTGGGAAGATGGTTGCTGCCCCTGCTGGCCCTAAAGCTCCAGAAAGCCAATGCCACCGTGCAGGCGGTGGAGAGCATATTCTGATATGGGAGGAGGAGGCGTCCGCAGACCCCTAGTTCCTAACTTTGGGTCATGGCCAAGGGACCTCCTGCACTGCGGCTCCTGC	200	279
A00202:1331:HH2V7DSX7:1:1101:5023:6057	GTTGTTTTGGGGTAT	ACTGGCCGCTTGACGAACCTGGGGGTGGGAAGGAGATAATGAAAACAGAATGAACAAAGCCTTAATGATGAGGTTTTTTTTTCTTTTGAGACAGTGATTGAAACAGTCTTGTTGGAATGCAAAGATTGATTTGAGGATGACTGGATGTCTACTACTTTCACACATAAAGTACTTCTGAAAACCAGCACTGCGGCTCCTGC	200	279
A00202:1331:HH2V7DSX7:1:1101:5095:6057	ACGCCACCAGTTTCG	ACTGGCCGCTTGACGGCGAGAGGCAGGCGGAGGTCACCTCAATATGGCTGACATGTTCTGTGTTTTCCCACAGCATGTCACATGTAGCCAGTGCGGCGACTTTGACAAAGTACTGCAGGGTGACCTGGTAGTCTCGGGTCAGAGTGAGAGAAATTGGTGTTGTACTAAGATGTATGTTAATACATCACTGCGGCTCCTGC	200	279
A00202:1331:HH2V7DSX7:1:1101:6072:6057	GCGCCAGGTGTAGTC	ACTGGCCGCTTGACGCAGGAGGATGTGCAGAGGGGCGGGAAGGTGTATGCCCAGCGCCTGGTGTGGGCTCTGTCAGGCCCCAGGAAGGACATTACTATCGTCCACCCTGCCTGTGGGGCCCAGGATGGGCAGCCCAGCGCCACATTCCTCTTCCTGACATTTAGGCAGAGTTAACCACAGCCTCTCACTGCGGCTCCTGC	200	279
A00202:1331:HH2V7DSX7:1:1101:6686:6057	TGCAGAACATGCACT	ACTGGCCGCTTGACGTCCTAAGCAGTTTGCATTTCTTTCTTTTGTCTGTAATGCTACCAGCCAATTCCTGAGGTTAATGGTGATCTTATAAAGCCATGGAGGGAGACCTTTCTGTGACCTTGAACACAGAGTTGTATTCACTGACAATTAACTTCCCAACCACGTGCCTGGCTCTCTCTGGCATTCACTGCGGCTCCTGC	200	279
A00202:1331:HH2V7DSX7:1:1101:6777:6057	CGCGGGCACCATCCT	ACTGGCCGCTTGACGAGCCTCCCAAGTAGCCAGGACTACAGGCGCCTGCCACTATGCCCTGCTAATTTTTTAAATTTTTATTAGAGACGGGGTTTCACCGTGTTAGCCAGGATGGTCTTGATCTCCTGACTTCATGATCCGCCCACCTCAGCCTCCCAAAGTGCTGGGATTACAGGCGTGAGCCACACTGCGGCTCCTGC	200	279
A00202:1331:HH2V7DSX7:1:1101:12509:6057	TATGATTCTACCGGA	ACTGGCCGCTTGACGATTTAAAAAAAAAACAAAAAACTTTTTCTCCAAACAATGAGAGTAGGACTTTTTCAGATAATAAAGGAAGCACCTGGAGGGACAACGGCTTGGGGCCCAACATGACTCAGCACCGCAGGGTGGTACTAAGGCAACTCCCATGAGCTGATGAGGAGGGAAGCCCCTGGGATCACTGCGGCTCCTGC	200	279
A00202:1331:HH2V7DSX7:1:1101:12671:6057	AGACGCGTCACAGGA	ACTGGCCGCTTGACGCTAGATATAGTAACTGGAGCACAAGAAAAGACATTTCTCAAATCTGACATGAGAGTCTGAGAAAGCTGCTTCTGAATCCTTTTCCTGGATAAGATTGACTGATATTGATTAGCAGAATTTAAAGTATCAAGACTAAATGGGGGAGAGGGGACAATGATAAGAAACAATACCACTGCGGCTCCTGC	200	279
A00202:1331:HH2V7DSX7:1:1101:12726:6057	GCAGTCATTAAGTTC	ACTGGCCGCTTGACGAAGGTCATCATACATAAATCTTCTGGAGGTGAAGTGAAGGTGAATGAAAGTTACAGAAGTCTCAGAACAGAGAAAATGCCATGGGCTGATTGTCTTGATGAATTTGGCTGTGACTGTGCTCCTAAATGCTGGGCTGGTTCTGACCTGGGCACAGGAGTTTAGAAGAGGGGCACTGCGGCTCCTGC	200	279
A00202:1331:HH2V7DSX7:1:1101:14570:6057	TAATATAGTGTTTCT	ACTGGCCGCTTGACGGAGCCAGAAAGCACTTGGGAAAAGAGGAAAGCGCCCTGAACTGGGGATTGGAGGCCTGACTCCTGAGGTCCGCGGAGCCCCCGGACTCCTCCTTGAGGGAGTTGGACACTAGAGCACCGCCACTGTCCCTTCCATCTAGGAAGCCCTAAGTGTTTGAAAGTAGGAACATGCACTGCGGCTCCTGC	200	279
A00202:1331:HH2V7DSX7:1:1101:19108:6057	TCGTACGTTTCTAGC	ACTGGCCGCTTGACGAACTGCGATTCAGCCCATGGAGAAAGATGGAAGCTGTTTAGGTAATTCAACCTTACTCTCTATCTGACAGTCATCTCCAAGAGGTTCTGTCCAGTTTTTCATCCACATTGAAGACACCACCAGTCAGGTGTCTGTCACTGACTGGGGTGAGAGACTTCGTTTTATTCTCTCACTGCGGCTCCTGC	200	279
A00202:1331:HH2V7DSX7:1:1101:19126:6057	TCGTACGTTTCTAGC	ACTGGCCGCTTGACGAACTGCGATTCAGCCCATGGAGAAAGATGGAAGCTGTTTAGGTAATTCAACCTTACTCTCTATCTGACAGTCATCTCCAAGAGGTTCTGTCCAGTTTTTCATCCACATTGAAGACACCACCAGTCAGGTGTCTGTCACTGACTGGGGTGAGAGACTTCGTTTTATTCTCTCACTGCGGCTCCTGC	200	279
A00202:1331:HH2V7DSX7:1:1101:20989:6057	ACTCCCTATGAGCGT	ACTGGCCGCTTGACGTACCTTTGAGGAATAAGAAAGGAGGTGAGGAGTAAGGGTAAAGGCGTCCTAAGGTGCTAATGAAAATGCTGTTGAAATCATTAACCACCAAGTAAAGTTGTGAGCCAAGATTAATCTGAAATGGTGATTTGTGTGGATAGAAGTACAAATAGACTGGAGGTGGGGAGGCCCACTGCGGCTCCTGC	200	279
A00202:1331:HH2V7DSX7:1:1101:21983:6057	CTTTACTCGGGTCAA	ACTGGCCGCTTGACGACCCAAGGGGGTGACGGGACAGGCTTCCTAAACCACTGGAGCTCTGAGGCTCCTGGCATATCCCTCCCACGGGGCTGCATCTCCGGTGCCTCCCCTCCCCTCCTGTGTTCCACCCACCCTGCCCTGTTCTGGGTGTCTGCAGCTCCGCCACACCTGGTACAAATATCTGCCACTGCGGCTCCTGC	200	279
A00202:1331:HH2V7DSX7:1:1101:24840:6057	ATTGGCTTCCTGCTG	ACTGGCCGCTTGACGTGAGATATAAATTTTTTATAAACTATATGATTGATCAGACATATGATTCTCTAACTCTGTAGCTTGTCTTGTATTCTCTTCACAATGTCTTTTAAAGAGCAAACATTTTTTAAGTTGATGAAGTCCAGTTTATCGGTTTGTTCCTTTTTGGGTCATACTTTTGATGATGACACTGCGGCTCCTGC	200	279
A00202:1331:HH2V7DSX7:1:1101:25165:6057	GTTATGTCATCGGTG	ACTGGCCGCTTGACGCAGAGGTTTCTTTGAGCACCAGACTGTCTAGAAGATATGTATTTGGGCTGTTAATGCTCACAGTGGGTCAGGAATTAGGATACTGTCAAATGGCAGCACACAACCAACTGTTCCTCTGCTCTAGCCCCAGCTGGGGTAATATCTCTGTCAAACTTGCTGTCCTTCAGGAACACTGCGGCTCCTGC	200	279
A00202:1331:HH2V7DSX7:1:1101:28782:6057	CTGCCATAAGAATTA	ACTGGCCGCTTGACGTTTAGACTTTCTTTGCCCAATGTTATTTTATCTCAAGAAGCAGGAATCAGGGAAAGCATTCTTCCGACACCCTCTAGGAGTCCTGCGGGGAAAGCATTTTGTGCTAACATATGTCTCAGTTTTGGAGCCTCTGTAGCATGTCAGTGTGTGGGCAGACTTGGGAAAGTGCACTGCGGCTCCTGC	198	277
A00202:1331:HH2V7DSX7:1:1101:3170:6073	TATAGGATAAGGGAC	ACTGGCCGCTTGACGGATTACAGGCGTAAGCCACCGTGCCCGGCCTGGTGAAACCCCGTCTTTACTAAAAATACAAAATTAGCCAGGTGTGGTGGCGTGCACCTGTAGTCCCAGGTACTTGGGAAGTTGAGGTGGAAAGATCACCTGAGCCCAGGGAGGTGGAGACTACAGTGAGCCATGTTCATCACTGCGGCTCCTGC	200	279
A00202:1331:HH2V7DSX7:1:1101:3803:6073	CGGACCGCTATGGAC	ACTGGCCGCTTGACGTGCAAACAACTAGAAAGCCAGACAAAATACATGAAGAAACTATTTTCAGAGAGTGGGCTACAGGGAGCACAGGACTACAACCTGGGAAAGAAGGGAAGAAGCAAGTGAGCCCTAAGATAACCTATTATTCATCTGGAAGCAATGTCCAAGCAGCTTCATGGGGGTGGGAACACTGCGGCTCCTGC	200	279
A00202:1331:HH2V7DSX7:1:1101:5719:6073	GGAGGCACGCTGCCG	ACTGGCCGCTTGACGGCACTAAGGACTTGCCAAAGGGTCATCACATGTTGTTGGAGAGAAATAAAGAATGAGATGTTTGTAAAGTGCAGGGAGAAAGTACAAGGTTCAGCTTACACAATCCCTCCAGTTCTGGCTGCCAGGAAACCGGGGCCTGGGTCTATCCTTTCCAAAAATGCCACTTCCTCCACTGCGGCTCCTGC	200	279
A00202:1331:HH2V7DSX7:1:1101:5846:6073	ATCACCTCCATACCC	ACTGGCCGCTTGACGAAACTCACTCAAAACCGCACAACTACATGGAAACTGAACAACGTGCTCCTGAATGACTACTGGGTAAATAATGAAATGAAGGCACAAATAAAGATGTTCTTTGAAACCAATGAGAACAAAGACACAATGTACCAGAATCTGAGGGACACATTTAAAGCAGTGTGTAGAGGCACTGCGGCTCCTGC	200	279
A00202:1331:HH2V7DSX7:1:1101:9950:6073	TCGTCCTGACTTAAT	ACTGGCCGCTTGACGTCACCCAGGGTGTAGTGCTGTGGCACAAAATGGGCTTACTGCAACCTCTGCCTCCCAGGCTCAAGTGATCCTCCCACCTCAGCCTCCCAAATAGCTGGGACCACAGGTGCATACCACCACACTCTGCTAATTTTTGTATTTTTTGTAGAGACGGGATTTCACCACATTGCCACTGCGGCTCCTGC	200	279
A00202:1331:HH2V7DSX7:1:1101:11415:6073	TGTCAGTGAAGAAGG	ACTGGCCGCTTGACGCTGATGATTAGTTACGTTGAGCATTTTTTCATATAGCTGTTGGTCATCTGTATGTCTTTTGAGAAAATTCTATTCAGAGACTTTTCCACTTTTTAATTAGATTATTTGTTTGGTTGTTGTCTGAATTTCTTGTATATTGTGGATATTAGTCCCTTGTTAGATGAATAGTTCACTGCGGCTCCTGC	200	279
A00202:1331:HH2V7DSX7:1:1101:17038:6073	TTTGTGCTGTCCACA	ACTGGCCGCTTGACGCTCAAGTTTACAGTTTCACAAATCTCTAGGGCAGGGGCAAAATGCCACCAGTCTCTTTGCTAAAACAAAGCAAGAGTTGCCCATGCTCCAGTTACCAGCAAGTTCCTCATCTCCATCTGAGACCACCTCAACCCAAACTTAATTGTCCATATCCCTATCAGCATTTTGATCACTGCGGCTCCTGC	200	276
A00202:1331:HH2V7DSX7:1:1101:17508:6073	GTGTCCAGATGCTTA	ACTGGCCGCTTGACGGGACATTGACACAGGCCGTTAAAAATGGAGCTCTGAGTCAGTGAGGCTGCTGTTAAGGTAGAGACAAAAGGAAATACACCAGCATAGGGCTATCTGAGGCTAGGAGTATGCTTTCTTGAGCAGAAATCTTGGATGCAAATGCTTTTAGTTCCTTTAGATCTGAAAGGACTCACTGCGGCTCCTGC	200	279
A00202:1331:HH2V7DSX7:1:1101:18539:6073	AATACAACCGCGTTG	ACTGGCCGCTTGACGAAATAAATACAAATACTTGCTACAAAGTGGATGAACCCTGAAAACACACCAAGTGAAACAGGAAAAGTCTACAGAGACAGAATAGTAGTCGTCAAGAAGCTGGCAAGAATGGAGGTTCGGGGGTTGATAGTTTAGGGGTAAAAGGTTTTTGTCATAAAATGTTCTAAAATCACTGCGGCTCCTGC	200	279
A00202:1331:HH2V7DSX7:1:1101:20220:6073	AGCAAGCGGATATTT	ACTGGCCGCTTGACGGCTAATTTTCTTATTTTTTGTAGAGGTGAGGTCTCACTATATTGCCCAGGCTGCTCTCAAACTCCTGAGCTCAAGTAATCTTCCTGCCTCAGCCTCCCAAAACTGCTGGGATTACAGCCCAACTGAGACTCCCATCTTTTAACACTACTGCATATGCTTCAGATTGTTTGCACTGCGGCTCCTGC	200	279
A00202:1331:HH2V7DSX7:1:1101:21160:6073	CTAATCATAAGGGGC	ACTGGCCGCTTGACGACTTCCTTGCCTGGCACAGGGCTTGACACAAGCAGGTGCCTAATAAACTTCTGTCGAATGAAGGAGAATCAAGGCTGTGCAGGTTGGTGGGGTGTGTGCTGCCTGAACAGAGGGGACTAGAACTGATCCGCTCCTGCCACAGAACTCCTTCCCTAACGCCACAGTGAGCTCACTGCGGCTCCTGC	200	279
A00202:1331:HH2V7DSX7:1:1101:21432:6073	TAAGACAACGCTGGG	ACTGGCCGCTTGACGAAGGCTAGAGAACACTCTAAAGAAACTGAGATGTCCAGGCTCAGTGGCAGGGCGCCTGTAATCCTAGCACTTTGGGAGGCCAAGATGGGCAGATTACTTGAGGTCAGGAGTTCGAAACCAGCCTGGCCAACATGGTGAAACCTCGCCTCTACTAAAAATACAAAAATTAGCACTGCGGCTCCTGC	200	279
A00202:1331:HH2V7DSX7:1:1101:23023:6073	AGTTCCGAGAGGCTA	ACTGGCCGCTTGACGGTGTAACCTGGATTTTAGAACCACTGAAAGGATGATGGAGAGAGATTCTTGTCACCCCAGAGTCACAGTCCATAGACAGTTGGCAGTTTGAAAGGCAGCCATTTCCAGGTTGAAACACTGAGGCTCAGGGAAGAGAGGACTGAGGTGGCTCCCAGTCCAGTGCATTTTCCCACTGCGGCTCCTGC	200	279
A00202:1331:HH2V7DSX7:1:1101:25735:6073	TGCACTGCACGAAAC	ACTGGCCGCTTGACGTGATCTCGGCTCACTGCAACCTCTGCCTCCTGGGTTCAAGTAATCCTCTCATCTCAGCCTCCTGAGTAGCTGGGACTATAGGTGCGTGCTGCTATACCTGGCTAATTTTTTTTTTATTTTTTCAGAAACAATGTTTCACCATATTGCCCAGCTGGTCTCAAACTCCTGAGCACTGCGGCTCCTGC	200	279
A00202:1331:HH2V7DSX7:1:1101:28447:6073	CTTGCTCTCTATACA	ATGGCCGCTTGACGTAGGGACACCTTAGAATGGGAGGAGAGGTCATAGCTGGAGCTCCGCTTGGGGGTTTCTGGTGCTCCGCCCATGGCTCCTGGACAACGAGGGGCAGTCTTCTGAATGGACCTCAGAGGTCCTGTGGTCCTCTTTGGCCAGAGGGCACGGGCCCCCTTAGCTCATTTCTAGTCACTGCGGCTCCTGC	199	278
A00202:1331:HH2V7DSX7:1:1101:29749:6073	AAATACAGTTCGAGG	ACTGGCCGCTTGACGACTACAGGCATGTGCCACCATGCCTGGGTAATTTTTGTTTTTTTTGTAGAGACAGGGTTTCACCATGTTGCCCAGGCTGGTCTCGAACCTCTAGGCTTAAGCGATTGGTCTGCCTCGGCCTCCCAAAGTGCTGGGATTACAGGTGTGAGTCACTGCACCTGGCCTATATTCACTGCGGCTCCTGC	200	279
A00202:1331:HH2V7DSX7:1:1101:30960:6073	ACTGGGCGAGCCAAG	ACTGGCCGCTTGACGAGTGGACAGGACTTGCCGGCCAATTGAAGGTGGAGTATGAGAGAGAAGAATCAAGGATGACGCCAAGGTTTTTGGCCTGAGCAACTGGAAGAATGGAGTTGCCATTTTCTGAGATGGGGAAGACCGTGGGAATAGGTTTGGGAGGGGACAATCTGCTTGGACATTTTAGGCACTGCGGCTCCTGC	200	278
A00202:1331:HH2V7DSX7:1:1101:31087:6073	TCGACCCTCGCCGAC	ACTGGCCGCTTGACGCTTATGGGAAGGGCCTCGGTCTAGTAACATAAAACAGTGAATGGATCATTTAAATGAACTGTGATAAGAACTGGGCTAGAGGCATTCACAGGGCAATATGGAAGCACAGAGATAAGGGCCCAACATGGCCTTGAGGAGCGCGACAGGTCTAGGGGACTATAGGGAGTTCACACTGCGGCTCCTGC	200	279
A00202:1331:HH2V7DSX7:1:1101:31159:6073	AGGGTATCTCGTATA	ACTGGCCGCTTGACGAGAGCTTTGCTAAGATCTGAGCAGAGCATTTTCCAGGGAAAGAGAAGAGCAGATACAAGACCCCGAGGGTAGGCCAAGTCAGAGGCTATGGAAGGACAGCAGGATATAAAGCTGGAGAGATAGACAGGGAACAGTCTATGTAGGTTTTAGCATGCTAAGAGGTTTAGACTCACTGCGGCTCCTGC	200	279
A00202:1331:HH2V7DSX7:1:1101:4191:6089	CTTTCTGTAGGCAGC	ACTGGCCGCTTGACGTAGGGCTAGGAGCTGGAGAAGTCCAAGCACGTGGTCAGAGCAAGTTTTATTTTTTCGGATTTCACCCTCCCAGCCCCTCCTCTCTCCGCAAAAAGCTAGTAGAAATATAATTATCACAGGGTTCAGGAGAAATTGGGGGAAGGATGATTGGAGGGCATGGAATTCTTGTCCACTGCGGCTCCTGC	200	279
A00202:1331:HH2V7DSX7:1:1101:4246:6089	CGATAGTAAGACCGA	ACTGGCCGCTTGACGGGAGGGCTTTAAATCCAATAATAGGTGTCTTAAAATATACAGAAAAGGAAACACCACAGAGACAAAAAGAATTAGGGAACATGGGCCAGGAGTGGTGTCTCACACCTGTAATCCCAGCACTTTGGGAGGCTGAGGTGGGCGGATCACCTGTTGTCATGAGTTTTAGTCCACTCTGCTGCTCCTGC	200	279
A00202:1331:HH2V7DSX7:1:1101:4390:6089	TGACTTTTGTCGGAT	ACTGGCCGCTTGACGGCGCCTGTAATGCCAACTACTCAGGAGGCTGAGGCAAGAGAATTGCTAGAACCTGGGAGGCGGAGGTCGCAGTGAGCTGAGATCACGCCACTGCACTCCAGCCTGGGGGACAAAGTGAGACTCCGTCTCGAAAACAAAACAAAACAAAACAAAATAAAACAGAGACACAGCACTGCGGCTCCTGC	200	279
A00202:1331:HH2V7DSX7:1:1101:5348:6089	TGCTTAAGCGCACAC	CTGGCCGCTTGACGCAGGCACCTCATGAGAATGCTGCCCAGTCATTCCCAGAGTGTGATATGCTAATTCTTAAGAATGTTGCTAACACTGCACTATGTTTCATATGATTCAATTTAGAACTTTTTATTCAATTGGTTGGAGGCTTCAAGTTGACAGTAATAATAGTCTTTCAAGTTGTTGACTACACTGCGGCTCCTGC	199	278
A00202:1331:HH2V7DSX7:1:1101:5421:6089	ATTGCACTTCAACGG	ACTGGCCGCTTGACGATTACAAGCACACGCCACCATGCGTGGCTAATTTTTGTATTTTTAGTAGAGACGGGGTTTCACCATGTTGGCCAAGATTGTCTCAAACTCTTGACCTTGTAATCTGCCCGCCTCGGCCTCCCAAAGTGCTGGGTTTATAGGTATGAGCCACCGTGCGTGGCCCCTAAATTCACTGCGGCTCCTGC	200	279
A00202:1331:HH2V7DSX7:1:1101:5945:6089	AGGCCTACCGGGACT	ACTGGCCGCTTGACGTAGCACATCCACCTGAATTTAACGTTTAACAGAAATGGAGATATTTACTTCCCTCCCTAGGCACTTTGGTTTTGTCAGGTGACAAGAAATACAGTCACGGCCCTGTTGTGGAGGCAAATAGAAACTGCAAGACTTGAACTTGAAAGAGCCTTTAGAAGTGTTTTATTGGACACTGCGGCTCCTGC	200	279
A00202:1331:HH2V7DSX7:1:1101:6433:6089	AACCATATCGTGGCA	ACTGGCCGCTTGACGAAACTAAATATTCACATGCAGGGACAGGGATGCTAAGCTCCGGCCTTATCTCACATTGAAGAGCGGATGCTAATTAAAAGGCCACAATGACTCGGGAAATGACCGCCCAGACAACTTTAGACACTGTCTGCCATTTCCCTTCCCAGCTGTCCCAACTTCCAGGACTGCACCACTGCGGCTCCTGC	200	279
A00202:1331:HH2V7DSX7:1:1101:10140:6089	CTAGCCGCGGAAAAC	ACTGGCAGCTTGACGGATGCACACCACCACACCCAGCTAATTTTTTGTATTTTTAGTAGGGATGGGGTTTCACCGTGTTGGCCAGGCTGGTCTCTAACTTATGACCTCAAGTGATCTGCCCACCTCAGCTTCCCAAAGTGCTGGGATTACAGGCATGAGCCATCTCACCTGGCTCCCTAGGGGTTCACTGCGGCTCCTGC	200	279
A00202:1331:HH2V7DSX7:1:1101:15763:6089	TGAGGGTCAGGGAAT	ACTGGCCGCTTGACGCAAAATCCATTTGGATATTTAACAATTTATTTTTCCAAGGTTCTGCTTGCTCTCCCTGGATGATAGTGCCTGTGGAAGACCTTCTGTGGGGAGAGAGACTACTCTGGACAATCTCTCAATATCTCAAAATTAAATAGATAGGTAAGGTATGTGGATAGATGATAGATAGACACTGCGGCTCCTGCAGAGTACCTAGACGTCCATCGTAGATGAGTATTCCCTGACCCTCATAATCTCGGTCTGACTATCG	265	265
A00202:1331:HH2V7DSX7:1:1101:15835:6089	TGCTGGAGCATACGA	ACTGGCCGCTTGACGCATGTGCCATGGTGGTTTGCTACACCCATCAACCTGTCATCTACATTAGGTATTTCTCCTAATGCTATCCCTCCCCTAGCCCCCCACACCCCAACCGGACCTGATTTGTGACGTTCCCCTCCCTGTGTCCATGTGTTCATTAATATTTTATTTTTGGCCGGGCGTGGTGGCACTGCGGCTTCTGC	200	279
A00202:1331:HH2V7DSX7:1:1101:16251:6089	AACCGGTAGCCGATC	ACTGGCCGCTTGACGCCCGTTATGTTTCCCTGCTATTAAAAAGAATGTATTATTTAAACTATTTAAGTAGAGTTGGTTGAGGCCGGGCGCGGTGGCTCAAGCCTGTAAGCCCCGCACTTTGGGAGGCCCAGGCGGGTGGATCACCTGAGGTCAGGAGTTCTAGACCAGCCTGGCCCATATGGTGACACTGCGGCTCCTGC	200	279
A00202:1331:HH2V7DSX7:1:1101:17463:6089	GCTCACGCCACCTTC	CTGGCCGCTTGACGTTTCTATGAGTTTGATAACTTGAGACACTTCAGATGCGTGGAGTCATACAGTATTTCTGTTTTTGGGACTGGGTTATTTTGCTTAGCTTAATGTCCTCAGAGTTCGTCCATGTTGTAGCATGTGACAGGATTCCTTCCTTTTTAAGGCTGAATAATTCATTGTATGTGTACACTGCGGCTCCTGC	199	278
A00202:1331:HH2V7DSX7:1:1101:17517:6089	GGACGTGCATACGAT	ACTGGCCGCTTGACGTGGAATCCCGGTCTGGCCAGCCACCCAAGAGGAGGCAAACGTGCGTCCTGGAGTTTCTCAGCGATCTGGGCTATGCTGCCTGCAATGACTGCTTAGAGTGTGCCTGGTGAGGAGGCACCAGGACTGGGGCCCACCTAGTACTGACTGGGGGGACGTCAGACACTGTCCCCCACTGCGGCTCCTGC	200	279
A00202:1331:HH2V7DSX7:1:1101:18909:6089	CGCCTCTAACCGAGT	ACTGGCCGCTTGACGAAATGGAAAAATAAGCTGGGTGTGGTAGTGCATGCCAATAGTCCCAGCTACTTGGGAGGCTGAGGCAGGAGGATCACTTGAGCCTGGAAGATCGAAGCTGTAGCAGCCTGGGTGGCAGAGCAACACCCTGTCTCAAAAAACAAACAAACAAACAACAACCAACAAAACACCACTGCGGCTCCTGC	200	278
A00202:1331:HH2V7DSX7:1:1101:19560:6089	AAAGTAAATGGAGCG	ACTGGCCGCTTGACGATTTTGGCAAAACTTTTTGTTAGGAGACTTGCAGAAGCAGTGAGATTTGAATAGATACAAATAGAAAATTATAGTAGCTAACCAATTAGCGAGCATTTACCATAGGACAGACGCTCTGCCAAACCCTTTATACTCTATCTTATCTTCATAACTATCCAATGAGGTGAGTACACTGCGGCTCCTGC	200	279
A00202:1331:HH2V7DSX7:1:1101:21187:6089	CTTCCCTCTGATCGA	ACTGGCCGCTTGACGTCTACGAAAAATTAGCCAGGTGTAATTGTGCACACCTGCAGTCCCAGCTACTCCAGAGGTCGAGGTGGGAGGATCACTTAAGCCTGGGAGGTCGAAGCTGCAGTGAGCCATGACAGCGCCACTGCACTCCAGCCTGGGCAACAAAGTGAGACCCTGTCTCAAAAGGAAAACACTGCGGCTCCTGC	200	279
A00202:1331:HH2V7DSX7:1:1101:21820:6089	GTGACGGTACTTATT	ACTGGCCGCTTGACGACTAAGCAGTTGATCTGACCTCCTGAGAAATCAGGAGAGAGAGAAAGATAATAGCCAAATCCGCAAACAGGCCAGTTTCAGCTGGCGGGGTGAGGAAGTCCCCCTGTTTCAACCCTGCAAAGAACATCTCTGCTTTTGATTGGCTATGCCTGACTTCTTCAGCCCTTTCCCACTGCGGCTCCTGC	200	279
A00202:1331:HH2V7DSX7:1:1101:22182:6089	CAACTTGCCCTTCGG	ACTGGCCGCTTGACGTGGAAGTCCTAGCCAAAATAACTAGGTGAGAGAGAGAAATAACAGGCATCCAAATAGGAAAATAAGGCTGGGCGCAGTGACTCATGCCTTAATCCCAGCACTTTGGTAGGCTGAGGGGGGTGGTCACCTGAGGTCAGGAGTTCGAGGCCAGCCTGACCAACATGGTGAAACACTGCGGCTCCTGC	200	279
A00202:1331:HH2V7DSX7:1:1101:22200:6089	TACTCCTTGAGGGTC	ACTGGCCGCTTGACGAAATTTGATGGGCATGGTTGCGCACACCTGTAATACCAGCTACTCGGGAGGCTGAGGCAGGAGAAATTCTTGAACCTGGGAGGCGGAGGTTGCAGTGAGCTGAGATCATGCCATTGCACTCCATCCTGGGCACTGCGGCTCCTGC	160	239
A00202:1331:HH2V7DSX7:1:1101:27733:6089	GGGTGTGCATCGGGG	ACTGGCCGCTTGACGAACTAACCCTGTCTCACATGGAAATAGAGTAAATATTAACCGGTGTTGATACATCCTCAGTGGACTAAGTACTCTTAGCCTGGAATTTTTCCTTTCATTTTAAGAGTTGTGATCTTCACAATGATGCAAAACTTGCTTCATCATATCTAAATTATAATACAAGCCAACCTCACTGCGGCTCCTGC	200	279
A00202:1331:HH2V7DSX7:1:1101:29993:6089	TTTCTAGGCACGTGG	ACTGGCCGCTTGACGTAAACCAGCAGAGATAGGGGGGTCAACCATGGCCCCGCCTTTGAAGGCAGAGTAGAGGGTCAGAAAGTGGTCACACCAGCCTCACATGTACCACTCGAACCAGCGAGCTAACCTCTGGCCCTGCCAGCAGCCGGGCCAGCCGCCCCACCAGGCCACTGCGGCTCCTGC	183	262
A00202:1331:HH2V7DSX7:1:1101:30156:6089	GGAGGTCGTAGGAGT	ACTGGCCGCTTGACGTTGGAAAATATGGTCCTTATGTGGAACACAGCAGAAACTCAACAGATAGTTTTAGTTAAATGAACTGTTGCAAAAGGGAATTTGGAAATAATTTCTTTATTCAATGCTGTAACCTTCTCTAACATGCATGCACACGTACACACACACACACACACACACACTTCCAATTCCACTGCGGCTCCTGC	200	279
A00202:1331:HH2V7DSX7:1:1101:30300:6089	GGAGGTCGTAGGAGT	ACTGGCCGCTTGACGTTGGAAAATATGGTCCTTATGTGGAACACAGCAGAAACTCAACAGATAGTTTTAGTTAAATGAACTGTTGCAAAAGGGAATTTGGAAATAATTTCTTTATTCAATGCTGTAACCTTCTCTAACATGCATGCACACGTACACACACACACACACACACACACTTCCAATTCCACTGCGGCTCCTGC	200	279
A00202:1331:HH2V7DSX7:1:1101:31277:6089	TTGTATGTGTTCGTG	ACTGGCCGCTTGACGTTTATGCAGAATAGGAGCCAGGGCACGTATATATGAAGAGGAGGTATTACAGGTAGAAGAAAAAATAAACGCAAAATATATAAGGATAAATCTGGGGTGCACATAAATGACAACACAAAATTTGCTAGAGAGCATGGGATTTGTGAAAGGAAATTGTGACAATAGTGGGACACTGCGGCTCCTGC	200	279
A00202:1331:HH2V7DSX7:1:1101:32651:6089	GTCAATAAGCCGTAG	ACTGGCCGCTTGACGAGGTCCACTCATAGTTGCTTCCAGTGCCGACCCACGGGGAGAAACTACCAGACCAGAGTTTCTTGAAGTATCTTCCCTGGAGGGTCTACATCTTAATCACTTGGGATTTCCATCAGAATCTGTTGTGAGGAAGCTGAGAATCTGTATTTTATAAAGCTCCCCAGCTGATTCACTGCGGCTCCTGC	200	279
A00202:1331:HH2V7DSX7:1:1101:32705:6089	AAGAGATCATGAGCG	ACTGGCCGCTTGACGACATCCAAGGCACCTTCCACTGGCTGTGAAACACCAGAAGGTCCCCACACTCCTACTAGATTCCAAAGAAATTCACACAGAGTCCTTCCAAACCTCTGAAAATAACCTCAGCGGTGCTGAAAGAAGCTTCCCTAGTGGCAGCTGCCTCTCTCGGAGAAGCTCTGAAGGAACACTGCGGCTCCTGC	200	279
A00202:1331:HH2V7DSX7:1:1101:4200:6104	TACCGGAGACCGAGT	ACTGGCCGCTTGACGCCAAGGCAGAATTTTTACAGATGTGGAAACCAAGGCGAAATTTGCTCAACTCATCACGCATCTCGGTAGGGTCAGAGCTAGGACTGGAGCTGGGGTCTCTTACTTTCTAGTCCTGTTCTGCTTCCCAGGAAGCGAACACCCACAAGTAGCTCCTGAGTAAATTATGTTGCCACTGCGGCTCCTGC	200	279
A00202:1331:HH2V7DSX7:1:1101:6370:6104	GGTGAATCAGTGAAC	ACTGGCCGCTTGACGTCAGGATGAAAGAGTTCAAATTCAATAGACTCACCATGAAGTTACTGGTTAATCTTCTCAAAGGACAATACTATATGGCAGACTCAACTTTATTCCTTGCTGCTGACTGGTTATATATTTACCATAGCTCAGCCCTGATGTGTGAGATCACAGCTGTTGAGCCAAAGAAACACTGCGGCTCCTGC	200	279
A00202:1331:HH2V7DSX7:1:1101:11397:6104	TGTCAGTGAAGAAGG	ACTGGCCGCTTGACGCTGATGATTAGTGACGTTGAGCATTTTTTCATATAGCTGTTGGTCATCTGTATGTCTTTTGAGAAACTTCTATTAAGAGACTTTTCCACTTTTTAATGAGATTATTTGTTTGTTTGTTGTCTGAATTTCTTGTATATTGTGGATATTAGTCCCTTGTTAGATGAATAGTTCACTGCGGCTCCTGC	200	279
A00202:1331:HH2V7DSX7:1:1101:11849:6104	CATGTGCCAATACGC	ACTGGCCGCTTGACGCACAAACAATAATCCAGCTCAAAACATCAGTAGTACAGAGGTGGAGCACCCCTGCAGCTGGCCCTACTGCTTCTAGGGCACCAGTCCATCAGGCCACCAACCTACCCTGACACGCTTGTCCATCCCTTTCTCAGAAACAAACCCTGTGTATTGACCAGGCTGAAAAAGCCCACTGCGGCTCCTGC	200	279
A00202:1331:HH2V7DSX7:1:1101:12120:6104	AAAGCTGGTAACTAC	ACTGGCCGCTTGACGTTCCATGCATGGCCTCACCATTAACTCCTCACTGGGGAGACCGTGGGCCTCGGTTTTTTATTAATAGAATGCATGTTTAATAAATCATGTGGGAAAAAGCAGAGCCAGCACCACCCCCTGCTGACTCACTGATCCCTCGGAAAGGTCTGGGATGAGTCAAGTCTTCAGGGCACTGCGGCTCCTGC	200	279
A00202:1331:HH2V7DSX7:1:1101:17797:6104	TCCGGTATGTTCAAA	ACTGGCCGCTTGACGAGGTGGGGGTCCAAGCAGGTGGAATCAGGGGTCCTCACACACCTTTCCTTGATCTGCTTCATTCACTGCCCTGACCATCTGGTCATCAGGCTGCCCATCCAGATGGGTGGCCGGCCTTGCCCAGTGCCCTGTTTGGCTGGGGATTGGAGTGCCTGCATGCCCGTTAGGCACACTGCGGCTCCTGC	200	279
A00202:1331:HH2V7DSX7:1:1101:18304:6104	GTACGGCGTGGCCCT	ACTGGCCGCTTGACGGAGCTAACCTGAAAATCAAGATCTGTCCCCAAATTACTTACACTCACCTCGGAGAGAGGCAATCCATTACCAGAGTAACCACTTGACTTGGAAGACAAGAAACAGCAACGCCTGAGCCTCTTCGTCCAACTTCTGGGAAAGAGCCTCTAACAGCAAGGCTGTCAATAAAACACTGCGGCTCCTGC	200	279
A00202:1331:HH2V7DSX7:1:1101:21251:6104	AACGCGGCCAAATTA	ACTGGCCGCTTGACGGCTTAGTCCTCTGAAACTGTCTGTGGATCCCAATCTGAGAAACAGCTGTTCTTGCCTGACTGGGCGGCAGTGCTCCAGGGAGAAAGGTCTCTGGTTCTCAGTCAACTTTTTGACAAGTCCAGTGCAATAGTGGCCTTGGCATCGTAGACCCTGGTGGCTGGAGAGGAGATCACTGCGGCTCCTGC	200	279
A00202:1331:HH2V7DSX7:1:1101:24252:6104	TGGTCGGTACCTGGC	ACTGGCCGCTTGACGAGTGCACCAAAATCTCAGAAATCATCAATAAAGAACTTATCTATGTAACCAAAAACCACCTGTTCCCCAGGAACTATTGAAATACAATACAATAAAAATAAATTTAATCATGTGTTTGTTTTTTTTTTGCCATTGGTTCTGTTTATGTGATGGATTACGTGTATTGATTTCACTGCGGCTCCTGC	200	279
A00202:1331:HH2V7DSX7:1:1101:24415:6104	CAATCAAAACGACCG	ACTGGCCGCTTGACGTCCCCTCTGTCCTGTCCTGCTTATGGCCCAGCGGAGAACGCCAAGGGGTCCCCATGTTCTCAACATGGGTCATTCCTGGGAGTCAGGTGGGGGCTTCACACATGTGCCAAAGACCCTACTGGCCCACATCACTAGTGGGTGGGGGGCATTCTGATGCTGCAGCTGGGTCACACTGCGGCTCCTGC	200	279
A00202:1331:HH2V7DSX7:1:1101:25572:6104	AAAATTTAAGATGCG	ACTGGCCGCTTGACGCACAGGTTGTCAGTGAGGGGATAGTTCCCAAATCTCCAGCCTGCCTTACTGCCTTGGCTTAAGAAGCAGGAGAAAGAGCAAAGGTTTGGAGGTGTGATGACACAATTGGGGGCAGAGTGAGGCAGGTGTTTCTGATGCACTCAGGCCCAGTTGAGCTGGAGGCTTTGACACACTGCGGCTCCTGC	200	279
A00202:1331:HH2V7DSX7:1:1101:26259:6104	CGTGGCATCTCTGTC	ACTGGCCGCTTGACGTGGAGTGCAGTGGCGTCATCTCGGCTCACTGCAGCCTCCACCTCCTGAGTTCAAGCAGTTTTCCTGCCTCAACCACCTGAGTAGCTGGGATTGCAGACGTGCGCCACTACACCTAGCTCATTTTTGTATTTTTAGTAGAGACAGGGTTTTGCCATGTTGCCCAGGCTGGTCACTGCGGCTCCTGC	200	279
A00202:1331:HH2V7DSX7:1:1101:29170:6104	CGACCGTGATTCTAC	ACTGGCCGCTTGACGAAAGTGGGAAGAGTCAGTTGACTGTAATCCTCCAAAGTCAATGTAAAGAGCCCATTAATGGACTGAAAGTTAGCTTTCAACATTCATTCTCATCTCTTTCTATGCTCACATCCCTAAGCTGGATGTTCGCCGTGTGTACGGACAGAAGGGGCTTAGAGCTTTGCTGGTGTCACTGCGGCTCCTGC	200	279
A00202:1331:HH2V7DSX7:1:1101:29604:6104	AAAGGTTCTAGTCTA	ACTGGCCGCTTGACGGCTATAGAAGCAAAGTGAAAAGATCCTCCTATCCAGCATTCTCCACAGTCATAACCCCTGGGTTGGGGACGGAAGGAAGATACAGTGATTTTAGGTCCCACATCCAGAGCACAGTAGTATGAGGGATGGGCTCCCACGGCCTGGGGAAGCTCCACCCTTGTGACTTTGAACACTGCGGCTCCTGC	200	279
A00202:1331:HH2V7DSX7:1:1101:30671:6104	AACCTCTGAGGGAAC	ACTGGCCGCTTGACGTTGCTGTTCTTGTGATAATGAGTGAGTTCTCATGATATCTGGTTTGAGATGGAGTCTCACTCTGTTGCCCGGGCTGTGGCGCGACCTTGGAGCAATGCAATCTCTGCCTCCTGGTTCAAGTGATTCTCTTGCCTCAGTCTCTCGAGTAGCTGGGATTACAGGCATATGCCCACTGCGGCTCCTGC	200	279
A00202:1331:HH2V7DSX7:1:1101:31322:6104	TCAAAAGCTCACAGA	ACTGGCCGCTTGACGAGACTCAGCTCCAAAGAAACATCCCCAGAAAGCTTTTCCTAACCATTAACCACCAAGCCACGTTAGACACCCCTGCTATGTCCTTCTTCAGTGTGCTGTGCCCAACATCTCAGCCACATGAAATTGCCTGCTTTTCTGCCTTCACCAGGAGGCTTTTTGACAAGAAGCCCCACTGCGGCTCCTGC	200	279
A00202:1331:HH2V7DSX7:1:1101:32443:6104	CTAGGCGGCCAGGTT	ACTGGCCGCTTGACGTGATACAGAGTCCTGCCCTAACTTGGAAACTCTGCTCCACAACTATCTGCAGAGGAGACAGCACTGAGAGGAAGCATTTAAGCCGAATACATCCAAGTAGATGTGGATAAAAACCCAAGGAACTTTTCCTAAAAGTAAGGCACTCATCCAGCTTTCCTGTTTGCTAACATCACTGCGGCTCCTGC	200	279
A00202:1331:HH2V7DSX7:1:1101:1461:6120	ACAAGAGCAAGTTGC	ACTGGCCGCTTGACGAAAAAAAAAAAAAAAAAATTAAAAAAGTAGTTAGGGTTGGGGGTGAATTCATGTAGTCCTAGCTACTCAGGAGGCTGAGTGGGAGGATTTCTTGAGGTCAGGAGACAAGAGGCTGCAGTGAGGCATGATCATGCCACTGCACTCCAGCTTGGGCAACAAAATAAGACCCTCACTGCGGCTCCTGC	200	278
A00202:1331:HH2V7DSX7:1:1101:1696:6120	CCTAGGGTAAGTTCT	ACTGGCCGCTTGACGTGCTGCCCAGACACCTCCATTGCTGGAGAAGTCACTACACAGTTTTGCTCATGTAAATTCAGTGTGATAGAGGATAAAGTGTGGTGTGTGGTCAAAGTGTGTGGGTTTCAGGGACAGACAGTCCTGGGTTCAAATCTCTATTCTTCCACCTATCAGCCAGGTGAGTCTGGCACTGCGGCTCCTGC	200	279
A00202:1331:HH2V7DSX7:1:1101:1750:6120	CGAATGGTGACTAGA	ACTGGCCGCTTGACGAACTCTGGGATGACGTATCTAATGACTACAGTTGGGCACTAAATATATCTCTCTAAGTCTCCCAGAAAAATGAAGGAAAACAATATAGATCATGTATTTATTGTGTGGTAGATCAACGTGTCAAGCAAAGTTTTCCCAGTGAAAGACATGTATTAGCTGGGTGCGGTGCTCACTGCGGCTTCTGC	200	279
A00202:1331:HH2V7DSX7:1:1101:4336:6120	GAACGGGAAGTCCTC	ACTGGCCGCTTGACGAAGATGAAGGCCTGGGTGTCGGGAGATGCAGAGTAAAGACAGAGCAGTGGGAGGCAGTTAAGGCCCCTAAAGTGCCAGAAACCCTCACCCCTGGAGGCAGCCACAGCCTCTGGGGAGGGCGGGGCCACAGGGACCCTTTTATACTTAAAGGTTCCTCCCCACACCCTGAACACTGCGGCTCCTGC	200	279
A00202:1331:HH2V7DSX7:1:1101:4408:6120	GTCAGCGACCCGGGC	ACTGGCCGCTTGACGAGTTGAAGAAACTTGAGAAAACTGCAGATATAGGAGGGTTGCTCTTACTTCCCCCACAACCCCTGCCCTTTTCCCCTGAAGCCGCCCATACAATCTAGGAAGAATTGTCTGAACTTTCCCTGAAGCAGGTCTTGAGATGCTTATGTAAGAAGTCCTCTCCTTTGTAGGGACACTGCGGCTCCTGC	200	279
A00202:1331:HH2V7DSX7:1:1101:6289:6120	GGGGGACACCGACCA	ACTGGCCGCTTGACGGAAAAGAAAGGGGAAGAAGAGTGCCTCAAGGATTGCCATTGGAGGTTCTTTTGCTGGGGCTGATTGCCAGCTGAGATTATTCAAGCCCCAGAGCAAACATTCTGCTCCTGCTCCCTTAGAGCTGCCCTCCCACCGCTCAGTATTGCCTCCTGCGAGGGGCGGGCTGGCTGCACTGCGGCTCCTGC	200	279
A00202:1331:HH2V7DSX7:1:1101:6668:6120	GCTTAGTCCCACCCA	ACTGGCCGCTTGACGACACATGTGTGAGTTTTGAATTTTGTCAACAAGGAAAAACCATGAGACACTCGGTGATTACTTCCTTGGATCACCTTTTACTTTTTCAGAACTGAAATCTCTTCTAATCTAGGCAAAGGAAGCCCAAAAGTGGAAAGCTAGAGAGGGGGATGGGATAGCGAGGGTCTAGGCACTGCGGCTCCTGC	200	279
A00202:1331:HH2V7DSX7:1:1101:6777:6120	ATATGATAGATGAGG	ACTGGCCGCTTGACGGCTCACACCTGTAATACCAGCACTTTGGGAGGCTGAGGCAGGTGGATTTCTTGAGGCTAAGGAGTTCAAGACAAGCCTGGGCAATATGGCAAAACCCTGTCTCTACAAAAAATACAAAAATTAGCCAGGCTGTGGTGGCAGGCACCTGTAGTGCCAGATATTCTGTAACCTCACTGCTGCTGCTGC	201	280
A00202:1331:HH2V7DSX7:1:1101:7699:6120	ATGCGATAGACAAAA	ACTGGCCGCTTGACGAGGCTCTAATTGTTTCAGTGATGTGTGTAGTTGGGCTTCGGATATGAAGAGTAAAGGAACATCGAGAAGGTGAAAGATTACCTAAGGGAATTCTAGTGGGTCTTTGCTGAGAGATACTCAAAGGAGCGGCCACAGGAATAGTAGTTTGTGTTGTGAGAGGTCTAAATATGCACTGCGGCTCCTGC	200	279
A00202:1331:HH2V7DSX7:1:1101:9525:6120	GGAAGTTTAGGTACC	ACTGGCCGCTTGACGCCTACACCTCTTTGAAGAGGTTCCTGCTTGGGGGTTCCTATTCACCCACGCTGAGTAACTTGATGGCCCTGGCTCGGACATACTCTGTGTAAGGAACAAGCATTCTGGAGCACCCTGCGCAGTCTGGGCAACATGCTCTGTGGGCTAAAAGAGGCACCTTCCGGTGTGAACACTGCGGCTCCTGC	200	279
A00202:1331:HH2V7DSX7:1:1101:9905:6120	ACAAACTGACATGTC	ACTGGCCGCTTGACGACACAACTAGGCTCCGTGGGCATATCTGGGTGGCAATTTCAGAGGGCAGAGGGGACACCTTCATTGCCTCTCCTCGCACAGAAATGGTGGGCTCTCTCTGGCCCAGCGTGGTGGTTCATGCCTGTAATACCAGCGTTTTGGGAGGCTGTGATGGGAGGATTGCTTGAGCCCACTGCGGCTCCTGC	200	279
A00202:1331:HH2V7DSX7:1:1101:10104:6120	GCCGGTGTGAACAAT	ACTGGCCGCTTGACGGAAGAAGTGGTCTGGTGAAAGTAAAATGAAACTTGCTTTTTTTAAAGGCAGGCCTGAGATATAATCCCACAGGCTGTTCACCATTGGGCGAATCACTTTAACTCTCTGGGCTTTAGAGTCCTTGGATGAGCCTTTTAAAGGCCAGTGTCAGTCAGTCCTCAGATCCCATTCACTGCGGCTCCTGC	200	279
A00202:1331:HH2V7DSX7:1:1101:10700:6120	TCTTACAGGCCGGAT	ACTGGCCGCTTGACGACCTTAGCTTTTTGTGCCAAGCCACATCAATAATTGGTCATCGTTGGTTAGCCAATAGATGGGTCACCCTTGGGTCAAGTGCCCACCCGTGGTCCAGTCATGTGTGAAGAGGGGAGGTGAGTCGCGTGCTCTCAGACAGGGCTGTATGGGGCAGATTTCCTCCAATCACTCACTGCGGCTCCTGC	200	279
A00202:1331:HH2V7DSX7:1:1101:10719:6120	TCTTACAGGCCGGAT	ACTGGCCGCTTGACGACCTTAGCTTTTTGTGCCAAGCCACATCAATAAATGGTCATCGTTGGTTAGCCAATAGATGGGTCACCCATGGGTCAAGTGCCCACCCTTGGTCCAGTCATGTGTGAAGAGGGGAGGTGAGTCGCGTGCTCTCAGACAGGGCTGTATGGGGCAGATTTCCTCCAATCACTCACTGCGGCTCCTGC	200	279
A00202:1331:HH2V7DSX7:1:1101:12527:6120	AACGCCTACCGTTAA	ACTGGCCGCTTGACGGGCAGGCGAACATAAGCGTGGACCAGCAGCTGCAAGCTGGGAACTGTCAGGACAGCATCTTAGTTTGGACAGCAGGTTTCCTTCTAAACTGGAGGCCAGGAGCTCACAGCAGTGGCTTGGCTATGACAAGCAGGTTTTCTAGACTGAGTGAAGCACAGATGTCCCTAGATCACTGCGGCTCCTGC	200	279
A00202:1331:HH2V7DSX7:1:1101:12563:6120	ACGAAACAGCTGTTC	ACTGGCCGCTTGACGGCTGCTTTTGGCGTGGTCTCTAATTCCTCACCACTTCTTTGTCTTGCATCCTGCTCCATGGCCTTCCTCCCAAGCCATTCTACCAATGACCCTGGCCTTGAACCCTCACATTGTCAAATCCACACTCCCCACTCCCTCAGCAGCATCACCCTGGGTGACGACACACGTAGCACTGCGGCTCCTGC	200	279
A00202:1331:HH2V7DSX7:1:1101:13069:6120	ATAGTAAACGATGTC	ACTGGCCGCTTGACGTGGCCAACGTGGTGAAACCCCGTCTCTACTAAAAATACAAAAATTAGCCAGATGTGGTGGTGGGTGCCTGTAATCCCAGCTACTGTGGAGGCTGTGACAGGAGAATCACTTGAACCCAGGAGGCAGAGCTTTCGATGAGCTAAGATCATGCTACTGCACTGCAGTCTGGGCACTGCGGCTCCTGC	200	279
A00202:1331:HH2V7DSX7:1:1101:15022:6120	GGCACATTGCCTAAT	ACTGGCCGCTTGACGATGATTAAAGGTGCTCATTACAAGAGAGAAGGAGCTGTTGGTAGATGGGAGCAATATGCCCATCCAGACATCGTCAGGGTGGTGCGCGACATTGCCTGTCTCTATCCTAACCCCAGATCTGCTGCTGCCTGGCTGTATGACCTCGGACAAGTCATTAACAGGTAATGTGACACTGCGGCTCCTGC	200	279
A00202:1331:HH2V7DSX7:1:1101:15619:6120	TCTAGGTTAAGACCT	ACTGGCCGCTTGACGAATGCATCTGGCACTGTGCTTGGCATATAATAGCAACTTGAAGAGAGATCTTTTGGGGGTTCTGTCTAGTGCATGGGTATGTATGTTTACTTCAGATGTTCTTTCTATCCTGTCCATAAATCAAAACCTGTGGGTGAGTGTGTGTGGTTAAATGTGCATTTCCTGGCTGGCACTGCGGTTCCTGC	200	279
A00202:1331:HH2V7DSX7:1:1101:25455:6120	GCGTCCGTAATATCT	ACTGGCCGCTTGACGCAGGTGGAATTGGAGACTATTGTTCTAAGTGAAGTAACTCAGGAATGGAAAACCAAACATTGTATGTTCTCACTCATATGTGAGAGCTAAGCTATGAGGAAGCAAAGGTATAAGAATGATACAATGGACTTTGTGGACTCGGGGAAAGGGTGGGGGGTGGCAAGGGAGAACATTGCGGCTCCTGC	200	279
A00202:1331:HH2V7DSX7:1:1101:26756:6120	CTCCCTCAACACCGG	ACTGGCCGCTTGACGTGTGGTCCAGGTGTCCCAATCCAGTGTTCACAGCCTCGGTGCCCCTACTGCAATGGGGCTGCATATCCGGCACCTACGGCAGGGCGGGCTGATATGCTTGCCTTGCATATGCTAAAGCGAATGTTTATTTTTCCATTTCCCCAACTAGACTGTAAAATCCTTGAGGGACACACTGCGGCTCCTGC	200	279
A00202:1331:HH2V7DSX7:1:1101:27769:6120	GCCCTTGCGTAAATT	ACTGGCCGCTTGACGTGTCCAGGGAGAACATAAGCCAGCTTTCCACCATCATTTGGACAAATTTTTAGTGATAGGACACACATAATTTATCAGGCTTTATTGTGGTTTCATTTTCTTTTGGTTTAGATTCAATACTCACCAGATAACTTCTCAGATGCCACAGTATGAGGAATAGGGTACCCTGTCACTGCGGCTCCTGC	200	279
A00202:1331:HH2V7DSX7:1:1101:28004:6120	GACGGGCGCGATACT	ACTGGCCGCTTGAAGTGTATTCAGTGATTCCAGTGGGTGCCATCCTGCCCAGAGCCGACTCACTTCAAGTCCTTTTATCCTGGCTAACTGATGACTTGGGATCTTACCTTACACTCAACAAAAAGGGACCTAAGTAAGATTGTGATTCCTGAGTGATTGATGAGGACAGATACACAGATCATGCTCACTGCGGCTCCTGC	200	279
A00202:1331:HH2V7DSX7:1:1101:28800:6120	TACCACATGTATCTG	ACTGGCCGCTTGACGCCAGGGTGGAGTGCGGTGGTGCAATCTCAGCTCACTGCAACCTCCACCTCCCAGGTACAAGCCATTCTCCTGTCTCAGCCTCCCAAGTAGCTGGGACTACAGGCATGTGCCACCATGCCTGGCTAATTTCTGTATTTTTAGTAGAGACGGGGTTTCAACACGTTGGCCAGCACTGCGGCTCCTGC	200	279
A00202:1331:HH2V7DSX7:1:1101:31204:6120	GAGTAGACACCAGCC	ACTGGCCGCTTGACGTCTATCTCATTTCTTAGGTCTAGCAGTAATCGTTTTACAAATCTGGGAGTTCCAGTGTTAGGTGCGTATAACTTTAGAATTTTAATATCTTTTTGAATTGATTGTTTTATTATTATATAGTGACTATATTTGCCTTTACTGTTGTTGAAGTTTGTTTTGTCTAAGAATAGCACTGCGGCTCCTGC	200	279
A00202:1331:HH2V7DSX7:1:1101:2320:6136	ATACTAGCCCGACGC	ACTGGCCGCTTGACGCTATCAGCAGCAGTGGCTGCAGAACAGCGGATTTTCGTGAACCGGGAATGCTGCTGTCTGATCGTTCCTCTGGAAGTTTTGTCTTAGAGGAGTACCCAGCCGTGTGAGGTGTCAGTCTGCCCCTACTGGGGGGTGCCTCCCAGTTAGGCTGCTCAGGGGTCAGGGGTCAGCACTGCGGCTCCTGC	200	279
A00202:1331:HH2V7DSX7:1:1101:6207:6136	GTCCAAGCTCGTAGC	ACTGGCCGCTTGACGCAGTGTTTTATTTTCCCAAAAGATCGCATGACCACTACAGTTAGCCTTGGGAACAGATTGAGTAAGCACAATTCATTTGATCTACCTGCAGATCTCCAGCCCTTCTAAGAAACTCACTTCCAAAAATGTTTCAGGAGTCCTGTAGAAGTTTGCTTAGAGTTCCTTAAAGACACTGCGGCTCCTGC	200	279
A00202:1331:HH2V7DSX7:1:1101:9064:6136	ACAACTGGGTACGTG	ACTGGCCGCTTGACGGATGGAAAGTCCAGAGGCAGCGGGGAGCTCAACCAGCAGGTGAAGAGGGGGCACAGAGAGAGGGAGAGAGGACCAGTGGGACTAGGCCTGTATTAGGGTCTGTGGATGTGATTTCTTAGGCTTTTCTGTGGAGCTTGTGGATTGGCTGGTTTAAAGAAAATGTGTGCAAGCACTGCGGCTCCTGC	200	279
A00202:1331:HH2V7DSX7:1:1101:9570:6136	TTCCTGTCTGCCACG	ACTGGCCGCTTGACGCCATGCCAGAGGGGTTGCTCTGGGGTCAAACGCGGACGCCTTGACTCATGAGACAAGGCTGAACCCGGTAATGAGAATGCTAGCAGAACTTTGGAAAGTCCGGCGACGCGGGAAGGTGTTACGCGTTCTTATGACCGACCTTCGGGGGCGATATACCGACAATCGTCTCCCACTGCGGCTCCTGC	200	279
A00202:1331:HH2V7DSX7:1:1101:9805:6136	GGATATCTCATGGGG	ACTGGCCGCTTGACGGTTGGTAAAAAACATCCTTAATGAGGTGTTAAGAGTCATCCTGCCTCCTATTGTGGAGGAGGCCTGGGAGTTCATAAACCCCTGAAAAGCCACAGGGTAATTTATAATCCTTGATGCCACCCCTTCCTGACACAAGCGCTTCAGAGGGAGCATCTTTAGTTCTCGGGCACCACTGCGGCTCCTGC	200	279
A00202:1331:HH2V7DSX7:1:1101:10257:6136	TCCTGCAGCGATATA	ACTGGCCGCTTGACGTCGAGGCTCTGCCCAAGGCCTCAGAGCAGGCGGAGCTGCCTCGCTGCAGGCAGGTGGGGGACCACGGGAAGCCCTGCGTCTGCCACAATGGCCTGAGCCAGGCCTGGTACCCCTGCATGCTCAAGTACTGCCACAGCCGCGACCGGCCCACGCCCTACAAGTGTGGCATCCACTGCGGCTCCTGC	200	279
A00202:1331:HH2V7DSX7:1:1101:11704:6136	AGTTGATGGTACGTG	ACTGGCCGCTTGACGAGGGCTGGGGTTGGTTCAGGAGCATTCGGCCCAGGCTGTGATCTCGAGAAGGTGGTCAGGGCCCAGGCTCCCGCCAGCCCTCACGGCAGCACGAGGCTGGTACGAGACAGGTGCTTCAGGTGTTTGTTGAGAGCTGCACACACTTCTGCTGGGCTGGGCAAGACTTCCCTCACTGCGGCTCCTGC	200	279
A00202:1331:HH2V7DSX7:1:1101:11867:6136	TTCCCGTCTGCTAAC	ACTGGCCGCTTGACGGCACAATGCAACCACCACCCCATGGGTTCACGCCGTTCTCCTGCCTCAGCCTCCCGAGTAGCTCGGAAAACAGGCGCCCGCCCTCACACCCGGCTAATTTTTTGTATTGTTAGTACAGACAAGGTTTACCCGTGCCAGCCAGGATGGTCTCGATCTCCTGAGCTCGTCATCACTGCGGCTCCTGC	200	279
A00202:1331:HH2V7DSX7:1:1101:11957:6136	GGTCATTAGGGCTAT	ACTGGCCGCTTGACGTCCACCTAGATGGCACTGCCAGACATCTGCCTACGGACACCCTCACGTTTCTTATGGTGCAGCACAAGCTTCCCTCTGCCACTTACTGGAGTCACTTCACTCTCCCATGTCCGGCTGCCCATCTCATTCATCTTCATCAAATCCACATGTGGAATGTAAACACAGGCCTGCACTGCGGCTCCTGC	200	279
A00202:1331:HH2V7DSX7:1:1101:12536:6136	CCTCGTTGTCGAGCG	ACTGGCCGCTTGACGTTAGAAAGGAGAAGCAGAGGTGGAAAGAACGTGGCCTTGGAGTCAAACCTGGCATGGAATTCCAGCCAGCCTCTTACATGCTGTGTGACCATCAGCAAATCTAATACTCTCTGCGCCTGTGTTCCTGCATATTTAGAACAAGATGGTCCTATTACAGATTTAGAGATGTCCACTGCGGCTCCTGC	200	279
A00202:1331:HH2V7DSX7:1:1101:16098:6136	TTCAAAGAGGGTATC	ACTGGCCGCTTGACGTTTATGAAAAAAATCTCATTATAAAGAGTTTAAACAGCAAACAATAAAAAAAATTTAAACAAAGCAATATTTTTGGTGGGACAGGGAGCCATTCTGCCAGTGTTAAAATAATTACCTTCTGCATAATAGCCCTGCTGGCAGCCTGGGATGCTCCCAGTTTTCACCCTCCGCACTGCGGCTCCTGC	200	279
A00202:1331:HH2V7DSX7:1:1101:16260:6136	ACAACGCAGGTTACA	ACTGGCCGCTTGACGGTGATGGCCCTGATGTTGCTCGGGGGTCAGCGGGACACCACATTTAAAGAGGGAGTCAGTTTAGTATAACTAAGTATAACTTCATCCAGGTGAAGACAGACCTGGGTTTAAATCTCAGCTCTTCCACTTATTGTGTGATGGTAGGCAAGGCACTCAACCTCTCTAAGCCTCACTGCGGCTCCTGC	200	279
A00202:1331:HH2V7DSX7:1:1101:17201:6136	GTGCCGAAGGCCAAA	ACTGGCCGCTTGACGCTTCCATGGTTTACCATTGCCCTTGGGAATGGACCAAGTTCAAAGCCTTAACTCGGCATTCATGGCCCTAATTGCATGTCAAATTGCCTCACCTATTGCAAAAACTCCACATACACTCTCTGTGCAGCTGCCCTGAATTACCTTCACAGCGTCTCAGCCTTACCAGGCTCCACTGCGGCTCCTGC	200	279
A00202:1331:HH2V7DSX7:1:1101:17635:6136	CTCAATTATTCTCCA	ACTGGCCGCTTGACGTGCTCATTAAGTTTTGAAATATCCAAGGTTAAGTTATCATCCCAGGCTTTTAAATGTCTTGAGACCTTTTCCCAGCTATGTTGATCTTTATTATAAGCATAAGGCATTATGCAATAGTCAGAAGTATTCCAATCACACTGTAATTTCATAAGGTGTTCCAAATTCATAACCACTGCGGCTCCTGC	200	279
A00202:1331:HH2V7DSX7:1:1101:17797:6136	CCCAGCGGCGGGCGC	ACTGGCCGCTTGACGAAGAAAGAGTGGCAGGTAGAGGTGATAGCCTGGACAGGGTGACATAGTGGTAGGTGAGCAGTGGGCAGATACTGGCCAGATTTTGCAGGAAGAGACAACAGGATTTGCTCATGGTTTGGATGTGGAAGGGAGGTGTGACCAGATGAATGCTAAGCCCAAAGAGGGCCTCTCACTGCGGCTCCTGC	200	279
A00202:1331:HH2V7DSX7:1:1101:19388:6136	CTTGTTAGGAGGGGC	ACTGGCCGCTTGACGTTGAGGCTGTCCATACAGGCTCAGGTCCATCATGCCCAACTGAAAACGATTACTTAGTTCTTTAGTATCTTCAGCCCCCCAACAGTTATCATACATAATTATTTTTGATGGATTAAGTCCAAGTACCCAGCACGGCTGGACCTCTTACTTCAGGTATTCTAGAGTTTGTCCACTGCGGCTCCTGC	200	279
A00202:1331:HH2V7DSX7:1:1101:19515:6136	GGGAACGGTTGTAGT	ACTGGCCGCTTGACGAGTATTCACTGTGGAATCATAACTGATACTCAAAAACATGATCTTGAGTAATATTCAGGAAAGAATATCATATTCAATAAGTTGCTTTTTTTTTCTTTTTGAGACAGACTCTCACTCTGTCACCAAGGCTGGAGTGCAGTGGTGCGATCTCAGCTCACTGCCACCTCTGCCACTGCGGCTCCTGC	200	279
A00202:1331:HH2V7DSX7:1:1101:21522:6136	GCTTGGAAGCGTGCA	ACTGGCCGCTTGACGGACCCCTACCAAATGGGGCAATTCCCAAACTGCACCAGTCCCAACTGGAGACCATTCAAAGACAAGCGCTTGAGAGGAGGAGGTCTGAACACGATGTATTTGTTGGGGGCCTGCTGACAGGCTAAGGCTCTGACTCTGCCACTGATGTGGCCTGAAGACTCATTAATGGTCACTGCGGCTCCTGC	200	279
A00202:1331:HH2V7DSX7:1:1101:24433:6136	CGCAGTTAGATTGAT	ACTGGCCGCTTGACGACCCGTGTCTCAATCCTTAATGAGAAAGTAACAACACCTGTGAAGAGTCCATTTGCAAATTAAATTAGGCTTAACGATGTTGACTGCTAAAAACAGTGGCTGTCACATGCCAGCCAGTGTTAGCTCTTTTCCTGGGAATGGCTGCTGTTATTATGATCACTATTTTAGTGCACTGCGGCTCCTGC	200	279
A00202:1331:HH2V7DSX7:1:1101:25138:6136	TCTAGGCTGGATAGG	ACTGGCCGCTTGACGTGTTACATTTGTAAGGTAGCTCTTCAGTATGAATACTCTGGTTTCCATTTTGATGTTCAGGTAAAAGCCTTACCACACATATTATGTTTGTGTGGTTCCTCTCAAAGTTGTATATTTTGATGTCTCGTGAGTTCCGATGCCTGGGGAAAGTCTCTGGCACATACGTGTAGCACTGCGGCTCCTGC	200	279
A00202:1331:HH2V7DSX7:1:1101:28176:6136	AATACGCTGTCGTTC	ACTGGCCGCTTGACGCCTGGGGTCTTGATTACCAGTCAGTTTGGCATCTTACGAGATGATGGAAAGAGAAAAGACTGAATTTATTTTTCTGTGCCACTACAAAATCTCTTGACAATTGGCTTTCCAAGCAAACCTAAAAGAAATGAATTAAGTAATTAAATCCTGCTAACTACGTACAAGACAACCACTGCGGCTCCTGC	200	279
A00202:1331:HH2V7DSX7:1:1101:28501:6136	TTGTGGCCGGCGATG	ACTGGCCGCTTGACGTGGGAGGCCGAGGTGAGCAGATCACAAGGTCAGGAGATCGAGACCATCCTGGCCAACATGGTGAAAACCCATCTCTACTAAAATGCAAAAAAATCAGCCAGGTGTGGTGGCATGCACCTGTACTGTAGTCTCAGCTAACTTGGGAGGCTGAGGCAGGGGAATTGCTTGAACACTGCGGCTCCTGC	200	279
A00202:1331:HH2V7DSX7:1:1101:30074:6136	GCCCGTAAGCAGGAA	ACTGGCCGCTTGACGGCAGCTTTATTCTAAAGCCTGCTGTGCACCAAAAATAGGCACTTAGATTCAGTTCTCCACATAGATTCAGTTCTCCACATTTCGAAGGAAGCAACTTACCACGGTGGAGACAATTCAGTTAGTGCATTTGCCTCACTTGTATCCTGCCCACCTTAACTATCGCCCTCCCACACTGCGGCTCCTGC	200	279
A00202:1331:HH2V7DSX7:1:1101:30255:6136	GGCGGCGGGACAACC	ACTGGCCGCTTGACGCTTTACCGAATCGGACTTCATCGTTCCGCATGGCGCCAAGTTAAGGACAAACAAGAGTTCTCAACGCGAATAGGGTTACAGTTGTATGTTTTGCATTCCCAACTGGATATGACGCTGTCGCGTGCGTCAGGTATGCCTTCCGCCGGGGGTGAATTCGTCGAGATTTTCACCACTGCGGCTCCTGC	200	279
A00202:1331:HH2V7DSX7:1:1101:31448:6136	GAATGGAGGCGGGTA	ACTGGCCGCTTGACGTTCAAATACAGGCAAAATAATCTCTGGCATTAGAATTCGAGAGAGAGAGATTACCTCTCGGGAGGAATGAGGCAGAAGGCTCCTGCCACGTCCCAGGCCAAGCTGTTATTTATGGATCTGGTTGATGACACTGGCATGCTTGCTTTGTGACAATTAAGGAAGCCCAACACCACTGCGGCTCCTGC	200	279
A00202:1331:HH2V7DSX7:1:1101:31467:6136	CCAGCGTACGACTAC	ACTGGCCGCTTGACGGGGCCGGGCGGCTGCACCTGGCGGGAGCGCGGGTGGAGAAGGTTGGGGCCCGGGGCGCGCTGCCAGGCAGGAACAGATGCATCCGGAGGCTGCCCGGCCCGAGTGTTAGCTCCTCAAAGAGCAGAGGATACGACCATTTAAATGGAAGACCCAAGGGAATCAACGTACTGCACTGCGGCTCCTGC	200	279
A00202:1331:HH2V7DSX7:1:1101:32371:6136	TGCCATTTGTCCCGA	ACTGGCCGCTTGACGATTGCAGCTTTTTCTATAACACAGCTAGACTCACTGATGTTCATAGCATATAAGAGAATAGTTAACCTGCAGGACAGGCAGCACAGGATCTCTGTTCCTGAGCAAATGACTAACCAGCTTCTGACTTTGGGAGAAAAAGCAGAACTTAGGCCTTAAGACAATACTGGCTGCACTGCGGCTCCTGC	200	279
A00202:1331:HH2V7DSX7:1:1101:2998:6151	TGACTCCGTCACTTT	ACTGGCCGCTTGACGAACCATGTTTTGAGTATCTATACAACCATTGTTTTCACTTTCAGTACAGTATTCAATAAATTACATGAGATGTTCAACACTTTAATATAAAATAGGCTTTGTGTTAGATGATTTTGCCCAACAGTAGGCTAATGTAAGTACCCTGAGCATGTTTAAGGTAGGTTAGACTACACTGCGGCTCCTGC	200	279
A00202:1331:HH2V7DSX7:1:1101:4463:6151	TACCTCCTATGTGCT	CGCTTTACGTTGAGGCTGTCCATACAGGCTCAGGTCCATCATGCCCAACAGAAAACGAATACTTATTTCTTTAGTATCTTCAGCCCCCCAAAAGTTATCATCCATAAATATTTTTGCTTGATTAAGTCCAAGTACCCAGCACGGCTGGACCTCTTACTTCAGGTATTCTAGAGTTTGACCACTGCGGCTCCTGC	194	279
A00202:1331:HH2V7DSX7:1:1101:5222:6151	TCCAGCGCAGCTTAC	ACTGGCCGCTTGACGCAGGACGAACCAGCCACCCTGAGTCACCAGCAGGTTCCTGCTCCTTGCTCACCCGGTCCACAGGCATTGACCAAGCATCTCCAGGAAGCAAGCATGGCCCCAGGTGCTTGATTGAACCTGATGGCAATGCCTGATCCCACTGAAATATGCAGCCTCCTGGATTCCGACAGCACTGCAGCTCCTGC	200	279
A00202:1331:HH2V7DSX7:1:1101:6036:6151	TTGGATCAGATTTAA	ACTGGCCGCTTGACGGCTCACTCACACCTTCTCAGTGTATATGATAGGCACACTCACACTCACACATGTGTGCACACACACAGATCTCTGGCAGAAGCCGGAAGGACACAAAGGCCACTTGGACTTGGGGCATGAGGAGAGAAACCAAGCTGCCAAAGAGGACGTGATTTAGAACATGGGCCAACCACTGCGGCTCCTGC	200	279
A00202:1331:HH2V7DSX7:1:1101:7482:6151	CCGATGCCAGGCACT	ACTGGCCGCTTGACGACACAGACCACACTGCTCAACTGTGCCCAACAGAAGGAAGGAGTCCTCAATACCATCAATCACCCAGTCTGTGGACAAACACCCCTGATTGTCTCAAAATGCCTCCCCACATGGACGTGCTAGAAACCTGCTAAGCAGGTTCAGAGGCTGCATCTGGCAGGTCCGTCTCTCACTGCGGCTCCTGC	200	279
A00202:1331:HH2V7DSX7:1:1101:9959:6151	AAACGGTTATGAGGT	ACTGGCCGCTTGACGTTCCTTTTAACTTTGAAAGTATTTGAACCTGAAGCTTCCAGGTGTCATAGTTCTGAGTTCTGACTTGAAGATTTAACTCAGTGATGTTTTATTTCTCAGTCTTTGAAATGGAGGGTGGTTTGCTGTTTTACAGCAATTTGAAAACTTAAGCCATGGGAGACTTTCTGTTTCACTGCGGCTCCTGC	200	279
A00202:1331:HH2V7DSX7:1:1101:12689:6151	TGGCCGAACCCAACT	ACTGGCCGCTTGACGTCTACTGGATGATAGATATCTTTCCTTTCTGCAGGGGATAGTAGGGAACAGCGGGGAGTGCGGAATAGTTGTATAGTCTTCTAAAGCTCTAACTGACCATCACAATATAATTGCAGTATTACAAATTGTACAATATTGTATTTACATAAATACAAAATATGTTAGAAATTCACTGCGGCTCCTGC	200	279
A00202:1331:HH2V7DSX7:1:1101:13883:6151	GCCCCTCGACTTGCA	ACTGGCCGCTTGACGCATGGCACCAGCATCTGCTCTGATGAGGGCCTCAGGAAGCTTCCAGTCATGGTGGGAGGCAAAGAGGGAGCAGGAATCACATGGCGAGAGAGGGAAAAAGAGGGCTTTTTAACAGCCAGCTCTCACATGAACTCATAAAGCGATAACTCACACTGCGGCTCCTGC	180	259
A00202:1331:HH2V7DSX7:1:1101:15582:6151	TGTTCAGCGGGTGGT	ACTGGCCGCTTGACGGATCCTGAAATGGTTTGTCTTTGCCTACAGCCATCTTGGAAAATGGCTTAATCTCTCCGGCACCTCTCAGTTTCCTCCTTGGTCAAGTAAATATAATAATCCTTCCCTTATAACAAAGATTCTCAGAGTCAGAAGTTGCAGGGGGGTCCTTACGTTAATAAATGCAGCATCACTGCGGCTCCTGC	200	279
A00202:1331:HH2V7DSX7:1:1101:16541:6151	GGAATTCTGTCAGGC	ACTGGCCGCTTGACGCAACATGGTGAAATCCCGTTTCTACTAAAAAATACAAAAAATTAGCCAGGCATGGTGGCATGCACCTGTAGTCCCAGCTACTCCAGAAGGCTGAGGCAGGGGAATCGCTTGAACCCGGGAGCTGAGATTGCGCCACTGCACTCCAGCCTGGCGACAGAGCATCTGAAAAACACTGCGGCTCCTGC	200	279
A00202:1331:HH2V7DSX7:1:1101:20356:6151	GGCGGCGGCATTGAC	ACTGGCCGCTTGACGATATTATGAGAAAGAGCCAGCAAAAGAAATGCTAAGTGGCCGGGCGCGGTGGCTTACGTCTGTCATCCCAGCACATTGGGAGGCTGAGGTGGGTGGATCACCTGAGGTCAGGAGTTCAAGACCAGCCTGGCCAATCTTGTTAAACTCCGCCTGCATTAAAAATACCAAAACACTGCGTCTCCTGC	200	279
A00202:1331:HH2V7DSX7:1:1101:20609:6151	ATCCCAGCGGTATAT	ACTGGCCGCTTGACGCATTTTCAGTCATCACTAGCCAATGGTTACAAGACTACCCATCACTGACCTCCACCCAATGTGTGGTGGAGGTCAAATGTAGGAGAAGTAATTTGGCACTCCTACTTTTTTCAGTCAGCGAAGTATCAGTGTAAGTTTATAAGGGAGCTGGAACTGATCCCCTCACTTAACACTGCGGCTCCTGC	200	279
A00202:1331:HH2V7DSX7:1:1101:22471:6151	GCGGGCCAACCCCAA	ACTGGCCGCTTGACGTGGGCAGCCAGCGCTAGCCCAAGCTCCCGGGGTCACTCCAAGGAGTAGTGAGGGCTCCCCTGCAGGTGCAGTGAGAGGCGTGGTAGTATTAGGGCGGTTAGAGGAGGGGCGTCTCCCTTCCCTTCCTTCTGAGTTTTCTTTGACACTGTCATCTTTCAGTGCAGAGTCAACACTGCGGCTCCTGC	200	279
A00202:1331:HH2V7DSX7:1:1101:23628:6151	TTTCCGCTGCCTCGC	ACTGGCCGCTTGACGCTATAAGCATCAGTTCTATGGGACAGTTGGGCTGGTTTCAGGGGACGGTCTTATCTTACTTAGCTGTTCTGCAGGAACTTTTGGCATGAAGGAAGAAATGCCCATGACCCGTGTGGGCAAGGCAGCTTGGTGCACAAAAGGAGAGGCACGTCACTCACCTCCACCCATCCCACTGCGGCTCCTGC	200	279
A00202:1331:HH2V7DSX7:1:1101:24225:6151	CGAAACGTGAGGCGA	ACTGGCCGCTTGACGAGTTTAGTCCTGTAGCAAAGTATTCCTTGTGAACACAAAAAATATGGATTCCTGTTTTAAAAATTAGCCAGTCTCAAATTGTTATAGATTGAGTCAGCGAAGCTTAGGGACTGAATACAAGGGGAGAAATAAATACCATGAGGAACAGGGTTTATATGCTTAATGCCAATCACTGCGGCTCCTGC	200	279
A00202:1331:HH2V7DSX7:1:1101:27552:6151	GTCAAAATTAGATGT	ACTGGCCGCTTGACGGGCTCACACCTGTAATCCCAGCACTTTGGGAGGCTGAGGCAGGTGGATTGCTTGAGGCTAGGAGTTCAAGACAAGCCTGGGCAATGTGGCAAAACCCTGTCTCTACAAAAAATACAAAAATTAGCCAGGCTGTGGTGGCAGGCACCTGTAGTGCCAGCTATTCTGGAACCCACTGCGGCTCCTGC	200	279
A00202:1331:HH2V7DSX7:1:1101:1579:8641	ATGCAACCTGTCCCG	ACTGGCCGCTTGACGAATGAAAGATTTAAAGATAGCACTTTTTGGGAATCCCCCCAAGATGGCTACATAGGAACAGCTCCAGTCTACAGCTCCCAGCATAAGCAACGCAGAAGATGGGTGATTTCTGCATTTCCAACTGAGGTACCAGGTTCATCTAAACTGGGACTTGTTGGACAGTGGATGCACACTGCGGCTCCTGC	200	279
A00202:1331:HH2V7DSX7:1:1101:2320:8641	ATCAGGGCTTAATCA	ACTGGCCGCTTGACGCCTCTTATCTTAGGGAAACCAGAATATGTTTGGGGTGGTAGGAGCCACACAGACTCTTCTGAGCCCCCTCACTCACTTCCTTCCTCCTGTGCCTTTCCTTTGAGAGTGAAGGTGGGTGGAGTTGACCAGAGAAAGGGGAGAGAATTCGGGAAAGACCCAAAGTGTTTGTACACTGCGGCTCCTGC	200	279
A00202:1331:HH2V7DSX7:1:1101:5014:8641	AATTAGCCTGAGCGA	ACTGGCCGCTTGACGACAGCAACTGACTCAGATCTTATAGATTAAATGAAAACTGCATACAGCCTATCAACCACAAAGTTCTGGAAAGGTTGAGAGAATGAACAAGACACCGAAACAACTGTTGAAGAAGTTTTGCCAAGAGACTCATTTAAGATGGGATCAGGTATTACCCATGGTCCTTCTCTCACTGCGGCTCCTGC	200	279
A00202:1331:HH2V7DSX7:1:1101:8847:8641	CTTGTAGCCATCGTT	ACTGGCCGCTTGACGCGAGCTCTGACTCACTTACTTTGAAGATACAGAATAATAATCCCACAAAACTCTTCAACCTAGGACATTAAAATATTGTTTCTTCTGAAATCAAAACATTTGGTGTGTAAGCTTGCATTTGGTTGAGAAATACGGTGCTTGTCTTCTATAAAAGGATTTTGCTTCCATTTCACTGCGGCTCCTGC	200	279
A00202:1331:HH2V7DSX7:1:1101:9607:8641	TCCTGTCTATTATCG	ACTGGCCGCTTGACGCTCTGGGTGGGGAGGGCGGAAGGAAAACACCAGACACAGGCAGGGCTGGGGCTGGGCGGGTGCTCTGCCCCCACCCTCTGCTCCCGCTTCCGCCCCGACACTGCTGGGCTTCCCACCCAGCAAACCCCTGGCACATCCAGGAAGCAGAAAACAAGTGCTTGGGGAGGGCACACTGCGGCTCCTGC	200	279
A00202:1331:HH2V7DSX7:1:1101:9733:8641	CAGGTTTTAATTGGT	ACTGGCCGCTTGACTAATACTTGTTACAAGAAAAAGTAACAAAGTATAAGTTGTAGGTGCCTCTGATTCTCAAAAATTTCTGATTTACAGAAAACTTTGTGACCAGACGACTCCTTAGCTATTTACCCATATCTGAGCATTTTTATTTATCAGTTTAAGTATAAAGATGATAGCTTGATTCTGCTCACTGCGGCTCCTGC	200	279
A00202:1331:HH2V7DSX7:1:1101:10782:8641	TGATTTTGCTATCCC	ACTGGCCGCTTGACGGGCAGCTCCACCCAGCGGAAGCCGTGGTGATCTTACTCTCTTAGGGTCTTGATTTCCTTCCCCCCATCAGTGGAGAGTGGCATCAGCCTCCAAGCAGCATGCACAGGAGGACTCAAAGTGGTGGGCGGTGAACAGTGTCCAGAATGCAGCACGTGACCCCCAGATGGACGCACTGCGGCTCCTGC	200	279
A00202:1331:HH2V7DSX7:1:1101:12518:8641	TCGTCCCCTCAGGTA	ACTGGCCGCTTGACGAGGCAGCAGCACATGCTGTTCCTTCTGGGCCCAGGCAGGGATGAGGCTAAGACGAAAATCAGCCCAACACCACAGACCTGGTCAGGGCTCAGCAACAGGCAAACTGGGATTCAGCGGGTACACACTAGGACACCTGAGCCTGCAGCTGAAATATGGAAATACTTCCCCCAACACTGCGGCTCCTGC	201	280
A00202:1331:HH2V7DSX7:1:1101:6008:6167	TGGACGAAGCTTATC	ACTGGCCGCTTGACGACCAAGAAAAGGGAGAAGCAGGTAAAATAAGTAGGAATCTCCACCTCCCCTAATTCACAGATGAGGAAATCCGGACACAGAAAAGCTAAGATAAACTGACTAGTCATCCGCGGTAGCAGGGAGGCCTCAGTGCAGGTCTGGCCCACCCCTAGCACCTGAGCCTCCTGTGCCACTGCGGCTCCTGC	200	279
A00202:1331:HH2V7DSX7:1:1101:7039:6167	GAGATCCCCTATTAC	ACTGGCCGCTTGACGTAATGGGTGAGCCAGGTTGTAGGAGGCAAGCATTACGGTGCTTGCCCCAGCATCCACTAAACCCAACTGTGGTTTCCCTCCCCAATCTCCAGCCCATACTCTTCAGTTTGTACTTCATCACTGGCTCTAGATGGGCCATGTGATGCAGTCCTAAGCCAGTCAGAGCCTCACACTGCGGCTCCTGC	200	279
A00202:1331:HH2V7DSX7:1:1101:8160:6167	TTGTTAGTTGCGCCC	ACTGGCCGCTTGACGGTCTGCCCCCATTTCAGACACCAAGCATAAGTCCCAGGCCTCCTGTGCTTCTGACTGACTGGCTATCAGTGGGGTTTCTCACAATCCCCTCTCCGGTTTAGTAACTTGTGAGAACGGCTAGCAGAACTCTGTGAGAATGGCTGGCAGAACTCAGGAACAGTTTATGGCTACACTGCGGCTCCTGC	200	279
A00202:1331:HH2V7DSX7:1:1101:8594:6167	TAGCGCACGTCGTAC	ACTGGCCGCTTGACGCCTGACCTCGTGATCCACCCTCCTCGGCCTCCCAAAGTGCTGGGATTACAGGCGTGAGCCACCACGCCCAGTCTATTGTGGTTAGAATTTCAAGACCTTTTCTCTAACTCTTAAACCTTATTTTCTTGTTTTGTCAGCTCTTCAGGAATTTCATTCTGTCACCTCACCCTCACTGCGGCTCCTGC	200	279
A00202:1331:HH2V7DSX7:1:1101:12066:6167	GGGCAGTCTCCAGGT	ACTGGCCGCTTGACGTCTTCCCTGCCCACTGATCCCTTTGCCCCTTCCGGCTTCTCACCGCACCCCCTACTCCCATCCAGCCCTGTATGGCATTCCTGAAAGTTGAGGATGTAGATGGATGTGAGTGGATACATGTACAGCGTCCCACAGTGCCTGGCACGCAAGAAGTGTTATATAAGCGCTTGCACTGCGGCTCCTGC	200	279
A00202:1331:HH2V7DSX7:1:1101:12481:6167	AACGGGATGAGATGA	ACTGGCCGCTTGACGTATTAGTGGTAGGAATGTGCACAAAACAGTTTAGGCCAGCATCCAAAAGCACATATCTGTTCAGTGATCTAGTTCCTGAAAAGGTACTATAAATGATCAGGTTTCCATCACAGGATTTTTAGAAACTTGATATTGGCAAGATTGGAAATATTTTAAGGAGATTCTTTTTACACTGCGGCTCCTGC	200	279
A00202:1331:HH2V7DSX7:1:1101:15646:6167	GGAGACAAGGTAAAG	ACTGGCCGCTTGACGGAAATGGAGTCTTGCTCTGTCGCCCAGGCTGGAGTCCAGTGGCACGATCTCGGCTCATTGCAACCTCTGCCGCCCGGGTTCAAGCAATCCTCCTGCCTCAGACTCCCGAGTATCTGGGGCTAAAGGCGCCCACCACCACGCCTGACTAATTTTTGTATTTTCAGTAGAGACACTGCGGCTCCTGC	200	279
A00202:1331:HH2V7DSX7:1:1101:17454:6167	GAGGGTGTATATCGG	ACTGGCCGCTTGACGAAATCAATCTGACTTTCACTCATCCTCACAAACCCCCTTTACCTTCATTTTGAATTAGAGAGCTTCTTATTGTTATATTATTTATAATGGAACTGGTATTACTGGCTGGCTAATGGGCGAGCACACATTAATTCCAGGTTCAAAGGAAGACAAAGACCCTCTTCAGGGTTCACTGCGGCTCCTGC	200	279
A00202:1331:HH2V7DSX7:1:1101:17779:6167	AACACCTATAATTCT	ACTGGCCGCTTGACGTGTTGGGAGGTTTCTCCCAGTCAGGAGGCACTGGGGTCAGGGACCCACTTGAGGAGGCAGTCTGTCCCTTAGCAGAGCTGGTGCACTGTGCTGGGAGAATCCCTCTTGTCAGAATCAGCTGCTCTCTTCAGAGCCAGCAGGCAGGAAGGATTAAAGCCACTGAAGCTGCACACTGCGGCTCCTGC	200	279
A00202:1331:HH2V7DSX7:1:1101:18340:6167	GGGAATAGTTGTTTC	ACTGGCCGCTTGACGGGACGTTTGCCACCAATATGAGCGGCCCTGGGGGCAGTGAGCTAGCGAGGCCTGGTAGAGGAGGGGGCGAGGCCAAAGCAGGCAAAAAGGAGGTGGGATCAGGGTCCACCCTGCCTCGAGGTTGCTGTGGGATACTGGGTGGATAACGGCGATACAGGCGCAAACACGTGCACTGCGGCTCCTGC	200	279
A00202:1331:HH2V7DSX7:1:1101:18719:6167	GCGTTAGAAGTGAAT	ACTGGCCGCTTGACGAAACAGGGCCATCCAAGTAGCTTGTTGGGTCCCAGGCGAATGCCCTTTGACTCTCAACACCTTTTTAGAAAGGTACATTCTCTTGCAAGGAAAAATGAAGCCATGTAAGGGAAGCTTATGTACAAAATAGGATAATCCAGTTAACTCAGGTTATGGTGATTTGTCCTTTTCACTGCGGCTCCTGC	200	279
A00202:1331:HH2V7DSX7:1:1101:19840:6167	AACACGAACCCACAT	ACTGGCCGCTTGACGAGCCACCACATCCGGCTAATTTTTGTATTTTTTTCTTTTCTTTCTTTTTTTTTAAGACTCTCTGTCTCTCTGTCACCCAGGATTTAGTGTAGTGGCATGATCTTGGCTAACTGCCACCTCTGCCTCCCAGGTTCAAGTGATTCTCCTGCTTCAGCCTCCCGAGTAACTGACACTGCGGCTCCTGC	200	279
A00202:1331:HH2V7DSX7:1:1101:19859:6167	TTTGGCTCGTGTGAG	ACTGGCCGCTTGACGTGCAGCATCTGGCTTACTCCCAGCAATGTCTCTGGGCCCAGTCTTGAGGGCGATCTGCTTTGAATGTGGACTGAAAGTTTCCTCCGAGTAGATGGAAACATGGCATCAGGATAACTGAAGCAGAGACCTGGGTGTCTCTAGGGTGCTTGCTCTGGGTGATTTTCTCTCACCACTGCGGCTCCTGC	200	279
A00202:1331:HH2V7DSX7:1:1101:20600:6167	GAGGAAATGCCACGG	ACTGGCCGCTTGACGGGGTCCTTCTAAGAGGAAGCAGAAGATCAGAGTGAAGAAAAAAGTGACAGCGGAAGCAGGGAAAGGGACTGGAGGGTGCTGCTGGCTGTGAAGATGAAGGTGGGGCCCTGCGCCAAGGAATAAGGGAACTGGAGCAGCCTCTAGGAGCTGGAAGAAGGCAAGGAAAAGGACACTGCGGCTCCTGC	200	279
A00202:1331:HH2V7DSX7:1:1101:20708:6167	GCTGAGAGAACGTTG	ACTGGCCGCTTGACGCCACTGTTCTAGTCCATTCTTAATTCAACAAATATTTATTGAGAGCTAAATATATGCAAGGTGGTGGGTTGGGCTGCAAAGAATACAACAAACAGAAAAACGCACTCTACCCTCAAGGTGTTTACAACTGTCACGATTAGCTTCAATATTCCTGCCGTGCGTGTGTGTGTCACTGCGGCTCCTGC	200	279
A00202:1331:HH2V7DSX7:1:1101:21739:6167	CTGCCCGACCGATGA	ACTGGCCGCTTGACGTCCAGACCTCAGGTGATCCACCCACCTCAGCCTCCCAAAGTGCTGGGATTACAGAGTGAGCCGCCGCGCCCGGCCTCAAAGAGTCTTTCAAAATCCATCGCCTTCCTTACTCTAAGCCCTCCCACGGCTCCCGATTGCCCTCAAGACAAAACCTCTTTGCTCACCAGCCACACTGCGGCTCCTGC	200	279
A00202:1331:HH2V7DSX7:1:1101:26476:6167	CCACAAACTGTCGTG	ACTGGCCGCTTGACGGGGTAGGCGTCAAAAGGCAGAGGCTCAGCTCAGCAGCCCCAACGCTGGGAAAGTAGGCATTTCCTCCAGGCTGGGCCGCCTCAGTTCAACCCTACTCTGGCCTCAGTTTCCCCATGGCACTGAAGGGAAACGAAAAGGCAAAGACTTTGAGCTCTGGGGATGAAAGGCTCCACTGCGGCTCCTGC	200	279
A00202:1331:HH2V7DSX7:1:1101:27615:6167	GGCGTCTGTCGCATT	ACTGGCCGCTTGACGCAGTGTTCTCAACACTGGGCCTTAGTTTAAATTTTGGTTCCAGCTTCTGGCCCGTTTGCCCTGTGGTCCCCTGTGTATTTTAGCGGCATCTCTCTGTGAAGCTCCCAGTGTGCTTTGCACAGCTCCTTGTCTTTGCTCATGCTGTGCCCTTACCTGGAATGCCTTTTTCCCACTGCGGCTCCTGC	200	279
A00202:1331:HH2V7DSX7:1:1101:3215:6183	ACAAACTTTCCCTTA	ACTGGCCGCTTGACGCACTCTGTCACCCAGGCTGGAGTACAGTGGCACAATCTTGGCTCACTGCAACCCCTCCGCCTCCCAGGTTCAAATGATTCTCCCGCTTTAGCCTCCTGAGTAGCTGGGACTACAGGTGTGTGCCACCACGCCTGGCTACTTTTTCTAATTTTTGGTAGAGATGGGGTTTCCACTGCGGCTCCTGC	200	278
A00202:1331:HH2V7DSX7:1:1101:4951:6183	AAAAGGACGTCTTTG	ACTGGCCGCTTGACGACCCTAATCTGCCCAGCTTGTTTATTTTCAAACCTGTGTACCACTCTTTTAGGCAGGTTTCCAGGAAGATCATCTGGAGATGAGCTTATTTCCAGCTTCCTCCCCTTATAATAATGTCGAAGAAGAAACTGACCAAACCAAGGGGATTGTATTTTAAGCATCAACTACACCACTGCGGCTCCTGC	200	279
A00202:1331:HH2V7DSX7:1:1101:5475:6183	ACTCGCACTCACTAA	ACTGGCCGCTTGACGGTCTTGAACACCTGGCCTCAAGCAATCCTCCCACCTCAGCCTCCCAAAGTGCTGAGATTTTTGGCATGAGCCACCTTGCCCAGCTTAATTTGCCAAATATTTATTGAGGGCCTACTGTGCCCCAGGCTGTGTTCTAGGAGCTGTGGGCACAGACTGAACCTGGAGGACAACACTGCGGCTCCTGC	200	279
A00202:1331:HH2V7DSX7:1:1101:9381:6183	CTTCCGAAGGTCACC	ACTGGCCGCTTGACGTTCTGCTATTGCTTGAGACCAGGAGTTCGAGACCAGCCTGGGCAAAATAGTGAGACCTTGTCTCTACAAACATAAAAATAAAAAAATTTGCCAGATATGGCAGCACATGCTTGTATAATCCCAGTTACTGGGGAGGCTGAGACAGGAAGATCACTTGAACCCAGGAGTTTCACTGCGGCTCCTGC	200	279
A00202:1331:HH2V7DSX7:1:1101:10954:6183	AAGCAGCTGTTACCA	ACTGGCCGCTTGACGGCTCTCAGGTTTGACAATGACAACCAGAGGCAACCAACAACTACGGACAAAGCACAGCACAACAGAAAACACTACGAACTCCAACAAACCACACAGGCAGACCGGAAGCAGCTTCTGCCTACACATCCTGGAAAGGCCCCGTGCCCCACATCTCCCATGGCAGGTCTCCCCACTGCGGCTCCTGC	200	279
A00202:1331:HH2V7DSX7:1:1101:11098:6183	CTGATTTAGGCGCAG	ACTGGCCGCTTGACGCTGTTCTGACTCAGGCTAAAGATCTGGGTGGGACAGACCACCCCCTGAGCACAGCCTGGCTATGGCGTACTAATCACTGAGACGTCGATAGGAGTGTGATCACCACAAGGGCATGTGCTCAGGGGCCCTGGAGGCAGCCTCCTGCTTGGTGCAAAGACACGTAAGACATCCACTGCGGCTCCTGC	200	279
A00202:1331:HH2V7DSX7:1:1101:11225:6183	GATGGAATTTCGTAG	ACTGGCCGCTTGACGAGAATAGTACTAATCACTAGAAGGGTGTTAAGTGTAAAGCTTTGGAAAGCTTCTGTGGAAGCTTTGATGGATTTTTGAAAACTGGTGAACAACTGAAGATCCACAGCCTTGAATTATTCTGATTAGAATGTGCTGTGCATGACTGTAGCATTCTGTTGGGTGGTGGTTTCCACTGCGGCTCCTGC	200	279
A00202:1331:HH2V7DSX7:1:1101:12201:6183	AGTTAATTATAGGGT	ACTGGCCGCTTGACGGTCCATCTCTCTTTAGCTATAATAATGTTTACTTTATATATCTGGGTGCTCCCGTGTTGGGTGCATGTGTATTTATAAATGTTACATCCTCTTGCTGAATTGACACCCTTATTATATAATGACCTTCTTTGTCTCTTTTTATGGTTTTTATCTTAAAATCTGTTTTATCTCACTGCGGCTCCTGC	200	279
A00202:1331:HH2V7DSX7:1:1101:19072:6183	TAACGTTTATAACCG	ACTGGCCGCTTGACGGTCATTTGGTGAGTAACTGCATTCATCCCAGCTGAGAATGTCTGCTTCTGTTCTGAGCGTGGGGTGGCGTTTCTTATTCACCCCACAACCAATCCAGTCACCCCCGCCCATTATCCCCTGAGGATGCTGATGGATGATGCTGACGTGGCTGCCTGGCAGAACGAGGGCCTCACTGCGGCTCCTGC	200	279
A00202:1331:HH2V7DSX7:1:1101:20157:6183	CACTGAAATAGTACA	ACTGGCCGCTTGACGCAGTCACCCAGGCTGGAGCTCAGTGGTTCAATCTCGGCTCACTGCAACCTCTGCCTCCTGGGTTCAAGCAACTCTCCTGCTTCAACCTCCCAAGTAGCTGGGACTTCAGGTGCGTACCACCGCGCCTGGCTAATTTTTTGTGTTTTTAGTAGAGACAGGGTTTCACCATGCACTGCGGCTCCTGC	200	279
A00202:1331:HH2V7DSX7:1:1101:27190:6183	ATATAACTGCGCGGG	ACTGGCCGCTTGACGGTATGGAAAAAGGTGACCATCTTCTCATAGCTCCACTAGGCAGTGCCCCAGTGGGGACTGTGTAGGGGCTTCAACCCCACATTGATCCTCTGCATCCCAGCCACTCAAGCTTCAGCCATGTCTAAAAAATATGCCACGTAGACCATTGCTTCAGAGTGTGCAAGCCCTAACACTGCGGCTCCTGC	200	279
A00202:1331:HH2V7DSX7:1:1101:29740:6183	CCCATCGAGTGGATG	ACTGGCCGCTTGACGGACATATTCCTCCTGACTTACAATTCCTACCTCAGAGTTTTATTCTTTTAAGAATATCAGCATTTTTAGGGTTCCAAGATGGCCAAATAGGAACAGCTCCAGTCTGCAGCTCCCAGCATGAGCAACACAGAAGACCAGTGATTTCTGCATTTCCAACTGAGGTACCAGTTCACTGCGGCTCCTGC	200	279
A00202:1331:HH2V7DSX7:1:1101:31910:6183	TCACGCCGTCGGGAA	ACTGGCCGCTTGACGGCTCAGATACAAGAACACAGAAGAGTTTGTAAACTTCTTACCAGCACTTGATATTCTGCGCTCTCTCTCCCATTCCAGCTGTTCTCTTTCTAACTGCTCTTGTCGCTCCCTTTCTTGCCTCTCCCGTTCCAGTCTCTCCAGCCTCTCTCGTTCTTGTCTTTCTTGCCTCTCACTGCGGCTCCTGC	200	279
A00202:1331:HH2V7DSX7:1:1101:32036:6183	TTTTCCAGTTATCAA	ACTGGCCGCTTGACGAATAGGAGATCAAAACAGCTTGTGGAAATTGTTGATTCAGTTTTTAAAGATAATAGCTGTTCTAAGACACTAAACACCACTTACACTACCCAATTCAAGGGCACTAAAAGGGTCCTCTGAAGTCCTTGATTTTATTTAAGTGAAGCATAAATGAATATTGTAATTCAAAGCACTGCGGCTCCTGC	200	278
A00202:1331:HH2V7DSX7:1:1101:1416:6198	GTTATACTGAACTCA	ACTGGCCGCTTGACGAGTCCTCACTCCAAAACTTCAAAAGCAGTGACATTTACAAGAATGTCTGGATAGCTATACACTGATCACTCCTCACAAGCAGCTGTGACTAACAGGAAGGACATGCTGGCTGGGCTTCCCCCCTACAGATAGCAATGCCAACCAACCACTCTGTCCTAAAGAGGGACTCGCACTGCGGCTCCTGC	200	279
A00202:1331:HH2V7DSX7:1:1101:1524:6198	ACCACATTAAACGAT	ACTGGCCGCTTGACGCCATTGCAACCTTCACCTCCCAGGTTCAAACGATCTCATGCCTCAGCCTCCCAAGTAGCTGGGATTACAGGCACCTGCCACCGTACCTGGCTAATTTTTGTATTTTTAGTAGAGATGGGGTTTCACCATGTTGGCCAGGCTGGTCTTGAATGCCTGTCCTCAGGTGATCTCACTGCGGCTCCTGC	200	279
A00202:1331:HH2V7DSX7:1:1101:2013:6198	ACCGCCGGTAAACGT	ACTGGCCGCTTGACGCCATCATGCCTGGCTAATTTTTATAGAGACGGGGTTTCAACATGTTGGCCAGGCTGGTCTCGAACTCCTGACCTCAGATGATCCGCCTGCCTCGGCCTCCCAAAGTGTTGTGATTACAGGCGTGAGCCTCTGCACCCAGCTGATTGCAAGTTTTGGATATGTACAATGCACACTGCGGCTCCTGC	200	279
A00202:1331:HH2V7DSX7:1:1101:3676:6198	TTATAACGTTGGCCG	ACTGGCCGCTTGACGGGCGGGGGCGGCAAGTGGGTTTCTTTCTTGCGTTCAGATTTTGAAGTACTTTGCATCTGGACATTGGATCCGGGAGGCAAGGCTACTCATAGCAGTACACCCACCCACGCCTGCACCTGCCTCAGCGAAGCCGCTCGCCGCTTGTTCGAGCACATGCTAAAGAGATTCGGCACTGCGGCTCCTGC	200	279
A00202:1331:HH2V7DSX7:1:1101:4381:6198	CTTTCTGTAGGCAGC	ACTGGCCGCTTGACGTAGGGCTAGGAGCTGGAGAAGTCCAAGCACGTGGTCAGAGCAAGTTTTATTTTTTCGGATTTCACCCTCCCTGCCCCTCCTCTCTCCGCAAAAAGCTAGTATAAATAGAATTATCACAGGGTTCAGGAGAAATTGGGGGAAGGATGATTGGAGGGCATGGAATTCTTGTCCACTGCGGCTCCTGC	200	279
A00202:1331:HH2V7DSX7:1:1101:4670:6198	GTCTGGTTTAACGTA	ACTGGCCGCTTGACGACATTCTCTCCATGGGGAGTACACTTCCGTCCCAACTGCCAGACCCCTCATGGTGCCTGCTTAGCTCACACATACTCAGTCTTCAGGTTTCCACTGTAATGATATCTCACCCAATCAGCCTTGCCCACCCTACCCCAGTCTACACCCAGAGTACCCCCTCCCCTCCCCATCACTGCGGCTCCTGC	200	279
A00202:1331:HH2V7DSX7:1:1101:10655:6198	CCCGTTAGCGTATTC	ACTGGCCGCTTGACGGTGATCCTTCCACCTCAGACTCCTGAGTAGCTGAGACTATAGGCATGCGCCACCATTCCCAGCTAATTTCAAAATTTTTTTGTAGAGACAAGGTCTCACTATATTGCCCTGGCTGGTCTCAAAGTCCTGGACTCAAGCGATCCTTGGCCTCCCAAAGTGCTGGAATTACACACTGCGGCTCCTGC	200	279
A00202:1331:HH2V7DSX7:1:1101:11089:6198	GATCAAGTGGCGGTA	ACTGGCCGCTTGACGTGTCCCCACCCAAATCTCACATTGAATTGTAATAATCTGCACATGTCAAGGGCAGGGCCAGGTGGAGATAACTGAATAATGGCAACCATTTCTCCCATACTGTTCTTGTGATAGTGCATAAGTGTCATGAGATCTGATGGTTTTATAAATGGGAGTTCCTCTGCACATGCCACTGCGGCTCCTGC	200	279
A00202:1331:HH2V7DSX7:1:1101:13675:6198	GGAAACAGCAGTACA	ACTGGCCGCTTGACGAGCCTCAGGTGCTCTGTTTTTTTTTTTTTAAATAAGGTAATAATATGTGATGTTTGGGTTACAGGCCAACTGAACTGGGAGTTGCGGTAGGTTTGTGTTAGGGGATTCTTGGAAGAGGAATTGTCTAGAAATTTAATCTGGGATGGTGAGAGCTTTGCCTCTCAAATGTGCACTGCGGCTCCTGC	200	279
A00202:1331:HH2V7DSX7:1:1101:17255:6198	TGCTTTTGACCGCTA	ACTGGCCGCTTGACGTACTTGATCATGGTGAATTAACTTTTTGATGTGCTATTGGATTTGGTAGTATTTTGCTGAGGATTTTTTCATGTATGTTTAGTGTGGATACTGGACATGTAGTTTGATTATTTAATGTGTCTTTGCCAGATTTTGGTATCAGGGTGGTGCTGACTTCATAGAATGAGTTAGCACTGCGGCTCCTGC	201	280
A00202:1331:HH2V7DSX7:1:1101:17508:6198	CGGCCTAAAGTCCCA	ACTGGCCGCTTGACGTGGCAAAGAGACTGGCAGCATTTTGCTCCTGCCCTAGAGATTTGTGGAACTTTGAAGCTGAAAGAGATGATTTAGGGTATCCGGCGGAAGAAATTTCTAAGCAGCAAAGCATTCAAGAGGTGACTTGGGTGCTGTTAAAGGCATTCAGTTTTATAAGGGAAGCAGAGCATCACTGCGGCTCCTGC	200	279
A00202:1331:HH2V7DSX7:1:1101:18539:6198	ATTGCCCCGTGTGTT	ACTGGCCGCTTGACGATCTGCCACTGACTGTTTACCAGGCAGCTTAGATGTCCTCTACACGTCTCTCTTAGCTCTTTGGAACATTTTCTTGCAACAGCAACAGGAAAGCTCACCTGCATGGCAAGGTCCCAGTGCCTGGAGTCCCACCATTGCCACCTGGCACAGCTGCACAACACGCCCTGTGCCACTGCGGCTCCTGC	200	279
A00202:1331:HH2V7DSX7:1:1101:19714:6198	AGGGGTGGTGTTACC	ACTGGCCGCTTGACGTGAATCCCAAATGGCGTTAAAGTAGCCCTTGGGAAAATCCACGAGAAATACCCTCACATTAATCATCAAGGCTTCAGCCCTACTCATCATTACCAAATATTTAATAATTTACATTGATCTGTTCATCTTTGTAAGGTCATCTCACAGTTTAAAAAGAACATTTCTTCTTACACTGCGGCTCCTGC	200	279
A00202:1331:HH2V7DSX7:1:1101:20274:6198	AACTCCCCTATTAGT	ACTGGCCGCTTGACGATAGTTATTCTATTAACTAAATGGTTTATAACACCATTATTAAATTATCACACATTGTTTTACTTATATAAAACTAAATTTATTGCAATTACAAATTTTTAAGAATTGTTTTACCAGTCAGTTGAGTATTGCTATTTTGTACTCTATGTAATTTCTATGATAGCTTAATACACTGCGGCTCCTGC	200	279
A00202:1331:HH2V7DSX7:1:1101:21432:6198	AGAGGAGTCAACAAG	ACTGGCCGCTTGACGATAAAATAAAGACAGTTTTGTCCCCACATCCCTCCAGGCTGGAATCTCAGGGAAGCAGGTGGTTGTAGCGGAAGCACCCAAATACGTGGGGTATTGGGGCTGGGTGCAGTGGCTCACGCCTGTAATCCCAGCACTTTGGGAGGCCAAGGCGGGCAGATCACTGAGGTCAGCACTGCGGCTCCTGC	200	279
A00202:1331:HH2V7DSX7:1:1101:22083:6198	ATTGTTATGGCTACA	ACTGGCCGCTTGACGAGGCCACTCTGGTCCAGCAAGGGTGGGGAGAGCTTTCTGCAACTGAAAAACCCGGCAATGTAGAATGAAGGGACTGGGGCCTCCCGCTGGGGTGCCGCTCTGGCCACGGGAAGAGTGTGCATCTCTGGTGCTCATGAAGGCAGCTCTGAGCCTGGCTCCTTAGTACCCAGCACTGCGGCTCCTGC	200	279
A00202:1331:HH2V7DSX7:1:1101:24162:6198	AAGTACCGATCTACT	ACTGGCCGCTTGACGGAGACACATTTTGAAACCCAGAGATATTAAGTAACTTGCCCAGCATTATACTACTAGTTAGTGGCAGAGATAAAAATGGAATCTGAATTTCCTGAGATTGACAATCCATAAATCTCTACTATCATTATAAAGACAAGATATTGTATACCTGTGTACTACTGTGGGCTGGACACTGCGGCTCCTGC	200	279
A00202:1331:HH2V7DSX7:1:1101:24216:6198	CGAAACGTGAGGCGA	ACTGGCCGCTTGACGAGTTTAGTCCTGTAGCAAAGTATTCCTTGTGAACACAAAAAATATGGATTCCTGTTTTAAAAATTAGCCAGTCTCAAATTGTTATAGATTGAGTCAGCGAAGCTTAGGGACTGAATACAAGGGGAGAAATAAATACCATGAGGAACAGGGTTTATATGCTTAATGCCAATCACTGCGGCTCCTGC	200	279
A00202:1331:HH2V7DSX7:1:1101:25861:6198	GCTCTAAATCGGATT	ACTGGCCGCTTGACGATCCTGATTGCTCTCTCAGTCTTTCTTAGGTCATTTGCTCTGGGGGAGGTCAGCTGATATAGAGATGCCCATATGGCAAGAAACTGAGGCTCCCAACCCGCAGCCAGCAAGGATCTGATGCCTGCCAACAGTACAGTAAGTGTGAGCTTGAATCTCATAATGAACTTTGACACTGCGGCTCCTGC	200	279
A00202:1331:HH2V7DSX7:1:1101:26946:6198	AACAAGAGCTGTGCA	ACTGGCCGCTTGACGAGGTAGGATGGGGTTGAAGGGCCTGATCGCAAAAGACCATGAGTGCTGGGCCTCCAGACAGAGCACAGTGGGGTGGGATCAGTGAGTGTAGGTGCGGCCCTGATTTGGGCTTGACCTTTGCTTCATGGGCTGTGATGCAACAAGCGACTTCTTGTTCTGGGATAGTCCCTCACTGCGGCTCCTGC	200	279
A00202:1331:HH2V7DSX7:1:1101:31286:6198	GGGGTTGTAATGCCC	ACTGGCCGCTTGACGAGTTCACAACAGGGTTTACACTTCTATGGGAATCTAATGCTGCCACTGTTCTGAGAAGAGGCGGAGCTCAGGCAGTAATGGGAGCAATGGGGAAGGGCTGTAAATACAGATGAAGCTTTGCTTGCTCACCTGCCCCTCACCTCCTGCTGTGCATCCCAGTTCCTGATAGGCACTGCGGCTCCTGC	200	279
A00202:1331:HH2V7DSX7:1:1101:32045:6198	CAGTCTAGCCGGATT	ACTGGCCGCTTGACGCCTCAGCAGAGGCCTTGGCTAATGCCATGGGGAATATAGAGCTGGGATGGCAAGAGGACAGGACCTTGGAATGTCCACCTCGAAGAGTCATAGGGACTCAGCTGAGAGCTGCCAGCAGCCAATGCTCCCAGCAGCTGGGGGAATAAATGCCCCATCCTGGGGATGGGGGTCACTGCGGCTCCTGC	200	279
A00202:1331:HH2V7DSX7:1:1101:3794:6214	GTCTCAAACTGCAGT	ACTGGCCGCTTGACGGTTTCTTCTTTGGCTTTCATCACTTAAAAAATACATCCATCCAGAGCCCTTAGGATGGCATATGAGGTTCTCCTTCCTCTATGATGAGGAACTGTCTGCCTCTCCAGTCCCATCATCCCTTGTTCCTAAACAAGCTCTCTGTGTGCCAGCCCTATGAGTTGCTTCCAGTTCACTGCGGCTCCTGC	200	279
A00202:1331:HH2V7DSX7:1:1101:5222:6214	GTTGTTTTGGGGTAT	ACTGGCCGCTTGACGAACCTGGGGGTGGGAAGGAGATAATGAAAACAGAATGAACAAAGCCTTAATGATGAGGTTTTTTTTTCTTTTGAGACAGTGATTGAAACAGTCTTGTTGGAATGCAAAGATTGATTTGAGGATGACTGGATGTCTACTACTTTCACACATAAAGTACTTCTGAAAACCAGCACTGCGGCTCCTGC	200	279
A00202:1331:HH2V7DSX7:1:1101:6470:6214	ATTCGAACTTGGCTG	ACTGGCCGCTTGACGTGACATGTTCCTGATGGCCATGATGCCCATGCTTAAGGTTGTGGGTTTACCGGAATGAGGGCAAGGAACACCTGGCCCACCCAGGGCGGAAAACCGCTTAAGGCTTTCTTAAACCACAAACAATAGCATGAGCGATCTGTGCCTTAAGGACATGTTCCTGCTGCAGATAACACTGCGGCTCCTGC	200	279
A00202:1331:HH2V7DSX7:1:1101:8693:6214	AGGCCCATGTATTAA	ACTGGCCGCTTGACGAGTGCCCATAAGGACAGATAAAATCTCATCTGTGGTCATTTGCTCCATCACCGCTGTCGAGTGCTTTGATCCCTTGAGTCAATGCTGCCAGTGCTGAAGCAACTTTAGCCAGTTACTGTGAATGCCCCAATTGCACAGTTGCTGGCTGGCTCAGGCCACCCTGAAGGTCACACTGCGGCTCCTGC	200	279
A00202:1331:HH2V7DSX7:1:1101:8838:6214	TTACCGGACGCGATA	ACTGGCCGCTTGACGATGGGACTATTTTGACATCTCCACCACTGGTAGAACTTTACCAGAGCACACTGGTTCAGCCCCATCCCTGCCCACAGGGACCAGACAGGTTAGGAAAATGGGTGAAGCAGGTGAGTGTTCCGTGGGGGGGTGGGGATGACAGGGAAAGGAGAATGTGCCCCACACCAAAACACTGCGGCTCCTGC	200	279
A00202:1331:HH2V7DSX7:1:1101:10031:6214	TCGACGCTTACTTGA	ACTGGCCGCTTGACGCACCCTGTGAGGGGCAGAGGGGAACAGGGTTTCAGACTCCGGGCCTTGGGCTCTTACACTTTTCCTCCTCCCCTGGGGGCTTCCCGCTTTGGAATGTTTGGGGGGTTAGTGACATCCCTGACTCCAGTAACCCAGCCTTGATGTTGACGTCTGCAAAATGAGGAAGAGGTCACTGCGGCTCCTGC	200	279
A00202:1331:HH2V7DSX7:1:1101:11767:6214	AGCTGTGAACGGGCA	ACTGGCCGCTTGACGGTGAGTCCTGCAGCCCCCATCCTTAGGAGTTAACAGTGTCTGGTTTAACTCAGGTGTATGGGAAGAGAGCTGGAAGACGAGTCAATTACTTTTTCAAGTCTAGACCATACAGACTGACTAAGAAAGGTGAAATATTTCATCATGAAAACATTTGGAGATCTGAAGATGGGCACTGCGGCTCCTGC	200	279
A00202:1331:HH2V7DSX7:1:1101:12002:6214	CCCTCCGACCACTAC	ACTGGCCGCTTGACGCCTGCTCCAAACTCCCCCATCTCAGGGCTGCAGGCCTGGTAGGAGCTGTCCACTCCATTGTCACATTATCCACCCTTCCTTAAAACAATACTAATAAAATGGGTGCCCTGTCCCAGCCACTCCTCTACCTGAGATGCCTAGTTCAGACACCTGAGCAGCTTGATTCCAGGCACTGCGGCTCCTGC	200	279
A00202:1331:HH2V7DSX7:1:1101:16432:6214	CGTGCCCTACAGGTT	ACTGGCCGCTTGACGAAGGTCATAAAGTTTTTCGATCTGAAATGACAACCCCAAGGTCACAAAGGTGCTTCATGAGGCATGAACTGGAGTTTTTCTGATCTTTCCCCATGAAATTTCAGCATGCATCCTCTAAAGATATGAGACCCTCTGAACGTAACTGATAACATCTGTCTTTACGGATTTCACACTGCGGCTCCTGC	200	279
A00202:1331:HH2V7DSX7:1:1101:16685:6214	ACGGATCATAATCGT	ACTGGCCGCTTGACGACACTGGTGAAGTCCAAGATGGCCGAATCGGAACAGCTCCAGTCTACAGCTCTCAGCGTGAGCGACGGAGAAGACAGGTGAGTTCTGCATTTCCAACTGAGGTACCTGGTTCATCTCACTGGGGCTTGTCAGACAGTGGGTACAGGACATTGGGTGCAGCCCACAGACCACACTGCGGCTCCTGC	200	278
A00202:1331:HH2V7DSX7:1:1101:17318:6214	CCTACCGTTACCGCT	ACTGGCCGCTTGACGATAGTAGAGTCCCCAGTTTCTTAGAGAAGTCATGCTGACAAGGAGACCTGGAGCAAAGGGGACACGTGGTATATTAGTTTTTCAGCACGGCTGTAATGAAGTACTGTAGACTGGATGGCTTCGACAACAGAAATTTATTTCTCACAGTTCTAGAGCCTAGAAATTTACGCCACTGCGGCTCCTGC	200	279
A00202:1331:HH2V7DSX7:1:1101:20591:6214	CGATAGTCAGACCGA	ACTGGCCGCTTGACGTGAACTCCTGGCCTGAAGAGATCTGCCTACCTCGGCCTCCTTCAGTGCTGGGATTCTAGGAATGAGCTGTCCTGCCCAGACCAGAGGTTTTTATTTCACTTGAATAAACTTTTCTGGTAACCTAGAAGTGGAATTGCTGGTCGTCTGTCATCAGTTCGTTTAACTTTGAGCACTGCGGCTCCTGC	200	279
A00202:1331:HH2V7DSX7:1:1101:23014:6214	GAGAATCTCGAAGCG	ACTGGCCGCTTGACGAAGTCTGAGATTCAGTACTTGGAATTCAGGTGGCTTTAAACGTGGTAGTTAGCTTTAAGCAACATATTTTCACCACAGACTGACTGAGGGTGAATAAAGGAGGGATGTCTGAGGACTGACACTCAGGACTCTCCAACATTTAAATACCAGGAAGAAGAGATGGGTCCAGTCACTGCGGCTCCTGC	200	279
A00202:1331:HH2V7DSX7:1:1101:26431:6214	TACAGCTCTGGCTGA	ACTGGCCGCTTGACGTGGTGCCCCCTGAGCCGTAAAACCAGCAAGTTTTTATTAGCAATCTTCAAAGGGAGGAAATGTACATATAGGGTGTGGGTCACAGAGAACACATGATTCAAGGGCGACAAAAGATCACAAGGCAGAAGGTCAGGGTGAGATCACAAGGTCAGGGCGAAACTAGAATTACTCACTGCGGCTCCTGC	200	279
A00202:1331:HH2V7DSX7:1:1101:28619:6214	CTTGCAATAAATTGT	ACTGGCCGCTTGACGGGAAGAGCCACCACTAAGACCAGGTGATGAATGTCACTGGACAGTGATTCTGCTGAGGCTTAGGTGGCATACACCCTGCACCAGACACTGTTCTAGGCACTGGGGATAAACAGCAAACAAAATACTCAAGGTCACTGCCCTCATGGAGCATGCAGTCTAACTGAAGGGGACACTGCGGCTCCTGC	200	279
A00202:1331:HH2V7DSX7:1:1101:29830:6214	TGGCGGTCGCGGCCT	ACTGGCCGCTTGACGACAGGGAAAAGATTCCCTATTTAATAAATGGTGCTGGGAAAACTGGCTAGCCATATGTAGAAAGCTGAAACTGGATCCCTTCCTTACACCTTATACAAAAATTAATTCAAGATGGACTAAAGACTTAAATGTTAGACCTAAAACCATAAAAACCCTAGAAGAAAACCTAGCACTGCGGCTCCTGC	200	279
A00202:1331:HH2V7DSX7:1:1101:30662:6214	AGCGCCCGGGTTCCG	ACTGGCCGCTTGACGGTCTGTTCACTCAGTGACCAGGTTCCTCCATCCACCTTGGGTCCTCTGCACACACTTCATAGAAAGGGGGAGATGCAAAGTGCCTGTGAGACGGGTGGTGTTTTCCAGCCCCAAGGGAAGACACCCTTATGGCCTGGTCTTTTAAGGAAAAGGGGTGCACTGCGGCTCCTGC	187	266
A00202:1331:HH2V7DSX7:1:1101:31259:6214	TTTGGCGATAAAACG	ACTGGCCGCTTGACGTGACACCTGCCAACAAGCCAGGCGCCGATTGGTCGCGCCGGACATGATTGCGCCCACTGGCTCGGATGGTGCGACAGTGGTGCTTGCTGGTTTTGCGCCTCCACGTGGAAAACGAACCAGCGCTGAGGGCGGCGCTGGGCGTGCTGCTTGTATCCGTTGCAGTAGTGTAGCACTGCGGCTCCTGC	200	279
A00202:1331:HH2V7DSX7:1:1101:31783:6214	CCGCCTGATTCTGTA	ACTGGCCGCTTGACGAGCCTGCTGGGTGCTGAAAGTGTGCTCTGTCTCAATCTGAGTGGCAATGACACAGGTGTATATGTATGAAAGACACGTACTGACCTGTAGTTGAGTTATGAACTTTATGTATGCTATTCGGCCTTTAAAACAAAACCTTCGTTTCCCACATGAAATGTACAATTTCCAAACACTGCGGCTCCTGC	200	279
A00202:1331:HH2V7DSX7:1:1101:2555:6230	CAAACCAGGTAAGGC	ACTGGCCGCTTGACGGATGGCACAGTTTTAATACTAAAAGAGAAGCTCTCACCAAATAGTTCCACTTATAATTCAGGTCCCACAGCTTCTACTACTGCTGTCTACCCAGTTACTAATCTGGTTGCTGGAGTGTGAAATAAATCTGTTTCTACTGCCTATAAATTGAGGTCCTTGGATGGAAGAAACACTGCGGCTCCTGC	200	279
A00202:1331:HH2V7DSX7:1:1101:3911:6230	GCCTCGCACGCAGGT	ACTGGCCGCTTGACGATCCCAGTGGCCATAATGACAAGTAGGCCTCCCTCCTAAGGACCTTTGCCAGCCAGGTTCCCTCTTCCAAGTACACATGTAGCCCCAGTGGCCTTTTACACCCTGAAATCTGGTTGCATCTTGCCTCTGTTAAAATTCTGTCAGCGACGCCCCATCATCCACCAGCAGCACACTGCGGCTCCTGC	200	279
A00202:1331:HH2V7DSX7:1:1101:5195:6230	AATCGGCCATGAGGA	ACTGGCCGCTTGACGCTCGGCTAATTTTCGGTATTTTTAGTAGAGACGGGGTTTCACCGGGTTAGCCAGGATGGTCTCGATCTCCTGACCTCATGATCCACCCGCCTCGGCCTCCCAAAGTGCTGGGATTACAGGCGTGAGCCACTGCGCCCGGCCTTCTTTTTCTTCTTTTGAGACAGTGTCCTCACTGCGGCTCCTGC	200	279
A00202:1331:HH2V7DSX7:1:1101:5448:6230	GATACGGCATGACGA	ACTGGCCGCTTGACGTCCTTTTCTATCCCCAACAAAGGAGACAGAATCTCTAGCCGACATTGTTTTGTGGGGAGCCCTATACCCATTACTGCAAGATCCCGCCTACCTCCCTGGTGAGAACTGTGCATATCACTCCAACCCTAGGAGCTTGGTGTAGGGGTTACAGAATGGGCAGTAGAATACTGCACTGCGGCTCCTGC	200	279
A00202:1331:HH2V7DSX7:1:1101:5629:6230	CCACAGACAGCCTAC	ACTGGCCGCTTGACGAGACGGCGAGGTCAGCCCTGCCCAAGCTGTTTGGAATTCATTCCGCTCTGAGCTTCCTCAACTTTCACCCTGTTCTCACCTCCAGCGAAGCTGCCATTAGCTTTCCTTCTTCCCAAGCATGTTCTGTCCCTTTCTCTGGGGTTGGGAAGTACTCAGGTATTTTGGGCTTGCACTGCGGCTCCTGC	200	279
A00202:1331:HH2V7DSX7:1:1101:6967:6230	GTCTTCCTATAGAGA	ACTGGCCGCTTGACGACACTGACCAAACCCCAGAAGGACAGTTTGGTGTTGTACACCCTGCCCTATGGGCAGGTACTAACCAAAAAAGCAGAAAGCTTTTGAAACACTGACTGGAGATTTTCTGCACTCTGGGGAGGCAATGGTTGGAAGTGCCTGAGGTAAGAGGCCTGCAGAATATGTAAGATCACTGCGGCTCCTGC	200	279
A00202:1331:HH2V7DSX7:1:1101:8305:6230	CCCGCGGACGGGGAG	ACTGGCCGCTTGACGTTAAATGCGTTGGTAAGTAGGCAAATGTAATGAAAATATAGGTCAAAAATAGGTGAAGGAGGAAAGCCAGCGAGGCAAGTGAAGAAGGGAAGCCAGATTTTATCCCAGGAAATGGCCAGCATGGGGAGATAAATAGGAAACACATACCCATTCTACAGGGCTAAGCCCTCCACTGCGGCTCCTGC	200	279
A00202:1331:HH2V7DSX7:1:1101:8684:6230	CCCCGGTAAAAGCTT	ACTGGCCGCTTGACGAAGCAGTTCTCTGGCCTCAGTAGCTAGGAGTACAGGCGTTTGCCGCCACACCCAGCTAATTTTTGTATTTTTGGTAAAGACGGGGTTTCACCATATCGGCTAGGCTGGTTTCGAACTCCTGACCTCAAATGATCCACCCACCTCGGCCTCCCCGAGTGTTGGGATTACAGCACTGCGGCTCCTGC	200	279
A00202:1331:HH2V7DSX7:1:1101:11957:6230	CGAGGAATTTGCTTC	ACTGGCCGCTTGACGATAAAATGAAATGCAGTTAAAAAACCCTGTATGCTCAGTGAGAGTATTCAGTGAAGGCTTTTATGATAGGTTTGGCTTTCTTCTCTCTCTGCAATTTTTATATTTAGTGTATTGAAACACACAGTAGTTTTTAGTTGTCTATGTGACAGTCTGGCATCTTATATCAATGTCACTGCGGCTCCTGC	200	279
A00202:1331:HH2V7DSX7:1:1101:12228:6230	TCTATTGGGCACGAT	ACTGGCCGCTTGACGGGGTAGAAGTTGGTTTGGGCTGCAAATGAGCTTAATAAAATGTTTAGGATTATGACAATGTAATAAAACTGGATTGTGATGATGATCATACAACTCTATACCTTTATTAAAAATCATTAAGTTGTATACTTGCAATGGGTATAAGGTATATAAATGACACCTCAAAAAGGCACTGCGGCTCCTGC	200	279
A00202:1331:HH2V7DSX7:1:1101:13566:6230	ATGCAAATAAAACAT	ACTGGCCGCTTGACGTTCAGAGCACTGGGGCAGCTTTTTATCCACTGCCCACGGTCTGGAGGAGAGGGGGCTGTGAGCCATAGCAGCCAGAGCCCCCAGTACCTGGGGAATGGGCGCCCCAGCCCATAAAGGAGATCTGGCAGGGAACCAACAGCATCTACCACCTTTAGCGAGGCTTCAGGGTACACTGCGGCTCCTGC	200	279
A00202:1331:HH2V7DSX7:1:1101:15212:6230	TCGTGTTCCGGATGA	ACTGGCCGCTTGACGTGGAGTCTTGCTCTGTCGCCCAGGCTGGAGTCCAGTGGCACGATCTCGGCTCATTGCAACCTCTGCCTCCCGGGTTCAAGAAATCCTCCTGCCTCAGACTCCCGAGTAGCTGGGGCTAAAGGCGCCCACCACCACGCCTGACTAATTTTTGTATTTTCAGTAGGGACAGGCACTGCGGCTCCTGC	200	279
A00202:1331:HH2V7DSX7:1:1101:16098:6230	GACTCGGGACTCGGC	ACTGGCCGCTTGACGGGGCAACATGGTGAAACCCTATTTCTGCAAAAAATACAAAAAATTAGTTGAGTGGGTGGCACGCACCTGTAATCCCAGCCACTCAGAAGACTGAGGCAGGAGGATTACTTGAGCCAAGGAGGTTGAGGCTACATACAGTGAGCTGTGATCACGCCACTGCACTCCAGCCTCACTGCGGCTCCTGC	200	279
A00202:1331:HH2V7DSX7:1:1101:18177:6230	GTTTGTGAGGCGACT	ACTGGCCGCTTGACGGGTCATTATAAAAGTATGGAATGATTATGTAGTCTCCTGCCTGCAAAAATCTGACAGTGAGATATGGCCACCAAAATAGCTAACCGCAAGGATGTGCTTATCATAAGAACATCCACTCCTGGAAATTCAGAGATTCACAGTTTCACCTTTTGCATGTGTAATGCCTGTGGCACTGCGGCTCCTGC	200	279
A00202:1331:HH2V7DSX7:1:1101:19750:6230	TGAGACTAAATAAAC	ACTGGCCGCTTGACGGCAGTCCTGCTTCTGTGGCTGCTCTATGGGTTGGGGTGGAGTGCCTGCAGCTTCTCCAGGTGTAGGTGCAGCTGCTGGTGGCGCTACCATTCTTGGGTCTGGAGGGTGCAGTCCCCTTCCCACAGCTCCACTAGGCAGTGGAGTTCACTACTGTGAACTCTGTGTGGGCCCACTGCGGCTCCTGC	200	279
A00202:1331:HH2V7DSX7:1:1101:20021:6230	AGGGGTGGTGTTACC	ACTGGCCGCTTGACGTGAATCCCAAATGGCGTTAAAGTAGCCCTTGGGAAAATCCAGGAGAAATACCCTCACATTCATCATCAAGGATTCAGCCCTACTCATCATTACCAATTATTTAATAATTTAAATTGATCTGTTCATCTTTGTAAGGTCATCTCACAGTTTAAAAAGAACATTTCTTCTTACACTGCGGCTCCTGC	200	279
A00202:1331:HH2V7DSX7:1:1101:21395:6230	TAGTAGGACAGTCTA	ACTGGCCGCTTGACGGTGGGACCCCAAAATTTACATGTCTGACACATACCAAGGGGAAGCCTGTACTGCTTCCAGGGATCACACATTGAGAATCACTGGCCTACAGCACTCATCACTGGCATTGACCTCAACACCACACAAAACAGCAGAGAAACAATGAAAGATTTAAAGATAGCACTTTTGGGCACTGCGGCTCCTGCAGTGTACCTAGACGTCCATCGTACGCTTATCCGGACTGATGAGTTAGACTGTCCTACTATAATCTCGGTCTGACTATCG	279	279
A00202:1331:HH2V7DSX7:1:1101:22607:6230	CTCGAGCCCATGAAC	ACTGGCCGCTTGACGCCCCTTCCTGGGGATATGTACAGATGGATTTCCCACTTTGCCAAGGATCCCAGGGCTGGACTATGTAAAACTCCTGGGTCTCTGTGAGTGCGTGAGCAGCTGCTCTGCCGAGACTCCACACACCTCTGTGTATCAGACCCAAGACCCTGGCGGTGTGGGCTCACTAGGGGCACTGCGGCTCCTGC	200	279
A00202:1331:HH2V7DSX7:1:1101:24578:6230	GAAGGACGTGTGTTT	ACTGGCCGCTTGACGGGAAACATTTGGGGAGCATATACTGGTGAGAACATCTTCCCTATTCTGTGGCGTTCTCTTAGCCTTATGCCTGGCACAGAGGAAGGCTCTGGGAATGTTTGGGCCGGATGGATCTGGGAGCCTCTTTTGCATGCCAAGCTGCATACTTATCCCTAGCAAATGCTGGTCTCCACTGCGGCTCCTGC	200	279
A00202:1331:HH2V7DSX7:1:1101:25301:6230	TGCAATAGAGATACT	ACTGGCCGCTTGACGGGGTTTTGTCATAATACCAGGATTGTTTTTCTGGTTCCTTTTCATTTGGGTAGACTATGTCAGAGGGAAGATCTGGGGCTCAAGCGCTGCTGTTGAGATTATTTTGTCCCACAGGGTGCTCCCTTGATGTGGTGCTCTCCCACTTCCCCTAGGGATGGGGCTTTCTGGGACACTGCGGCTCCTGC	200	279
A00202:1331:HH2V7DSX7:1:1101:27489:6230	GTCAATGGGACGGGT	ACTGGCCGCTTGACGAGGGCGACGAAGACACAGGGGAGAGGTACCTGCACCCTCCCACACTGAGGAATCCTATGAATGGGCTGGGGGCGGGGAGGGGAGTCAGGCGCCACGGCAGCCCCCAGGAAGCAGGGGTCATTACCAACTCCCCAGGCGTCTGTCTAGACCATTTGCCTGCCTGAGCGCATCACTGCGGCTCCTGC	200	279
A00202:1331:HH2V7DSX7:1:1101:27796:6230	CCGGCATGCACCCGA	ACTGGCCGCTTGACGAAAAGGGAAGGAGTTTGATCTTTTCTTCCAATTTCTTACATTCTATTGATTGAAATGCAATTATAATGTCTGGAGCGAGGGCAGCCATTTTTGACCATGACAGAGAAACAGCGGTGTGCTAGATCTGGCTTATATGAGCTTGGGAGAGCAGATGATTAAACATTGAGGAACACTGCGGCTCCTGC	200	279
A00202:1331:HH2V7DSX7:1:1101:28140:6230	ACATCCTTCGGCTCG	ACTGGCCGCTTGACGGATTACAGAGGCCCACCACCACGCCTGGCTTATTTTGTATTTTTAGTAGAGACAGGGTTTCACCACGTTAGCCAGGCTGGGCTCGAACTCCTGACCTCAGGGGATCCACCTGCCTCAGCCTCCCAAAGTGCTGCGATTACAGGCGTGAGCCACCGCGCCTGGCCCCATGCCACTGCGGCTCCTGC	200	279
A00202:1331:HH2V7DSX7:1:1101:28754:6230	TCACTCTTATTCGTT	ACTGGCCGCTTGACGTTTTCTGACCAACCAACCAGTAAAAACAGGTGTGCACAGCAGCACAGCATCCTCAGGGGGAGGTAATATATTCAATGTTGGCCTTGAGCAGATCCAGAAAGCACAATTAATTTACCCAAACAAGTGGCTCAGAGTCTCCCGGCCCCTAGTTCCGCTCAGTTGCCTTCTCTCACTGCGGCTCCTGC	200	279
A00202:1331:HH2V7DSX7:1:1101:31105:6230	GGAAGCAACATGCCC	ACTGGCCGCTTGACGCACTGGGGCTTATTTAGGAATTTTGGGGTGTGGGGCTGATAGACTAGGACACAAAGAAAATACCCGAGGAAGGCAGGGTTTTAATTACAGGTACTTTCTATTATCATGGCCATAGATTTTGTTTTGTTTTTTTCCAAGTGCCTCCTACGTTTCCAGGGGTTCCTGAGACCCACTGCGGCTCCTGC	200	279
A00202:1331:HH2V7DSX7:1:1101:31593:6230	TCGTGAGGGGGACAG	ACTGGCCGCTTGACGACAGCGTTATGAGCAGCAATTCATCCCTGCTGGTGGCTGTGCAGCTGTGCTACGCGAACGTGAATGGGTCCTGTGTGAAAATCCCCTTCTCGCCGGGATCCCGGGTGATTCTGTACATAGTGTTTGGCTTTGGGGCTGTGCTGGCTGTGTTTGGAAACCTCCTGGTGATGCACTGCGGCTCCTGC	200	279
A00202:1331:HH2V7DSX7:1:1101:32117:6230	AGTTGCATTGCACAA	ACTGGCCGCTTGACGTCATTCTGTGGCCCAGGCTGGAGTGCAGTGGTGTATTCACGGCTCACTACAGCCTTCACCTCCTGGGCTCAAGTGATCCTCCCATCTCAACCTCCTGAGTAGCTCGGACTACAAGTGAGTGCCACTTTGCCCAGCTAATATTTGCATTTTTTGTAGAGACAGGGTTTCTCCACTGCGGCTCCTGC	200	279
A00202:1331:HH2V7DSX7:1:1101:32353:6230	AAGTACACACAACTC	ACTGGCCGCTTGACGTAGTCCCAGCTACTTGGGAGACTGAGGCGGAAGAATCGCCTGAACCCGGAATGCGGAGGTTGCAGTGAGGCGGAATCGCACCACCGCACTCCAGCCTGGGCGACAGAGGAAGACTCCATCTAAAAGAAATTTTTTTTCTTGAGACAGGGTCTTGCTCTGTCCCCCAGGCTCACTGCGGCTCCTGC	200	279
A00202:1331:HH2V7DSX7:1:1101:1588:6245	GTGGCCACAAGGATT	ACTGGCCGCTTGACGTGTCATTTTTTAATTAGGTACTTCCAGAATTCTGGGGATGCAAAATGGTTACTTGCTGAACTGATGGGAATGAAAATTCCTATATTTGAGGTCTCTATAGAATGGAACAAGTTTCCTTCCCCTAAAGTACCCAAAGCAGCTCCCTTGAACCACAGCAAGTGGGAACTTCCCACTGCGGCTCCTGC	200	279
A00202:1331:HH2V7DSX7:1:1101:2220:6245	CAGCGATATACAGCC	ACTGGCCGCTTGACGGTGCTGGAGAAAAGAGGAGCAGCCCATGCAGGGGACCCTCCCTAGGTAGCACGGCCCTATCCAGAGCCCTGTGAGCTTGACTTGGGGGAGGATCAGGACTGCTTAGCAGCAAGACCGATACTGAAAGGAAAATCAAGAGAAAGGCAAACATTTATTCAGAGAATTGGACACACTGCGGCTCCTGC	200	279
A00202:1331:HH2V7DSX7:1:1101:8079:6245	TCTTTTAGGGTGGTG	ACTGGCCGCTTGACGTCCTCACCAATCTTGAGTTTACATCCTGGGAGAATGGGTGAGGCTACTGCAGAATCAATAGTTGGAGAAGGCAGTGAAGTCTCACGAGATTTGCTCTCTCTCATTCCCTGTGTGAGGCTTAGAATTCAGCTGGGAGTAAGAGGTTACTCATTTGTCCCTATGAGAATTAACACTGCGGCTCCTGC	200	279
A00202:1331:HH2V7DSX7:1:1101:9146:6245	GCCGATGTATAGGTC	ACTGGCCGCTTGACGGAGTAGGATTAGTGCCCTTGTAAAACAGCCCAAGGGAGCTTGTTTGCCCTTTCTCTACCATGCGACGACACAGTGAGAAGACGGTTGTCTCTGAACTAAAAAGCAGACCTTTACCAGACACCGACTTTGCCAGTGCCTTGATCTTGGACTTTCCAGCCTCCAGAACTGTGCACTGCGGCTCCTGC	200	279
A00202:1331:HH2V7DSX7:1:1101:9308:6245	CGATAAAATGTTTCT	ACTGGCCGCTTGACGAACTTTTCCAGGGGAAATATATCCTTATCCTGAAATACATCTATTTAAAGTGTGCGCTACCCATTTTTTTTTTTTACTGTAATATTTATCCAATGCCTTTACTGCTATCAGTACAGCACATTTTTCTTTTCATTTCCTTTTCTTTCTTTCTTTCTTTCTTTTTTTTTTGAGCACTGCGGCTCCTGC	201	280
A00202:1331:HH2V7DSX7:1:1101:9453:6245	TATAACAAAGATCCC	ACTGGCCGCTTGACGGGCTTTCTAGATCCTCTTGAGCAGTTAGTCCTTCTTGAGTTATTTCAGCGAAGCCTCTGAACAGTGCTTTGTTAAAGCTTTTCCTGCTTGGTCCACCCCCAACCCCTGTACCCTATAATCACCATATTTGTAAACTTCCGTCAGCGTAGTCCCTGGCTTGCAGAAGATACCACTGCGGCTCCTGC	200	279
A00202:1331:HH2V7DSX7:1:1101:11008:6245	GGGAGCTAATTACCG	ACTGGCCGCTTGACGCCGTCGCGGAGCACTGAGGCAGAGACCTGGAAAACGTCCCCAGCTCCACGGGCGTTAGAAGGAGAATTGCCCGAAGCTGCAGGCATGTGGAACATTGTTACCTCACGATGCTGTCCCTGTCCCGGTCGCTGATGGGGACACAGTAGGGAGAGGGTAAGCGCCTTAGCCCTCACTGCGGCTCCTGC	200	279
A00202:1331:HH2V7DSX7:1:1101:12545:6245	AGCAGATCCCGCAGA	ACTGGCCGCTTGACGCCCTGTGTGGGACTGAGTGGCAAGTCCCTTTGTGACTTCAAGAACCCTGACTCCTCTTTGTGCAGAGACCAGCCCACCCCTGTGTCCACCATGACCCTCTTCCTCATGCTGAACTGCATTCCTTCCCCAATCACCTTTCCTGGTCCAGAAAAGGGGCTGGGATGTCTCCGCACTGCGGCTCCTGC	200	279
A00202:1331:HH2V7DSX7:1:1101:13340:6245	ACGTCCTTGGAAGCG	ACTGGCCGCTTGACGTCCCATAGTACAATACAAGTTGCAAAAGGTTTTATTGTTTTTTAAAATTTACTTAATTTTTTAGAGACATGCTCTCCCTCTGTTTCCCAGGCTGGAAAGCAGAGGTGCAATCCTAGCTCACTGCAGCCTCAAACTCCTGGGCTCAAGTGATCCCTCCTGCCTCAGCCTCCTCACTGCGGCTCCTGC	201	280
A00202:1331:HH2V7DSX7:1:1101:15257:6245	TCATATCCCACTGGA	ACTGGCCGCTTGACGGGGCTTGGGAAGGAGCTGCAAGGAGGCCAGGGAGGACTGGGATGCATGCCCGCCTGCACTGAGAGGGTTCTGTTGTCCCTGTGCCATAGAGCCTTGGAGGAGCCTCCCTCGGGGTCAGGAATCGAGCGGGGACACCGCTGGGCCACTCAGAAGGACCGTTTCCTGGGGACCACTGCGGCTCCTGC	200	279
A00202:1331:HH2V7DSX7:1:1101:15998:6245	CCCCCTGCATTGCAT	ACTGGCCGCTTGACGTTCATGACTTCCGAGCAGTAAGGGATTATAGAAAAACAAGGGCTGGTTATTCTTTAACCATGCCTACGTTTTAGCAAAATTCAACTCCCTCCCATAATTCTAATCTTGTGGCTTTTCATTAGTCTTACAAAGGTGGTCTTAGTCCCTGAGAAAGGAGGGGGCTAGTTTTACACTGCGGCTCCTGC	200	279
A00202:1331:HH2V7DSX7:1:1101:17409:6245	AGCTGTAATGCCTAT	ACTGGCCGCTTGACGAGATGCACAGATACTTACCAATGTGTTATAATTGCCTACAGTATTCAGTACAGTGACATGTACAGGTTTGTAGCCCAAGAACAATAGGCTAAACCATACAGCCTAGGTGTGAGGTAGACTGTACCATCTAGGTTAGTATAAGTACATGCTATGCTGTTCAGCAACAACAACACTGCGGCTCCTGC	200	279
A00202:1331:HH2V7DSX7:1:1101:18041:6245	TGACAAAAGATTTCA	ACTGGCCGCTTGACGCTCCAACGACGCCGTCTTGCTATGGATTGCCATCATAGCTACGCTGGGGAACATCGTGGTGGTGGGCGTGGTGTATGCCTTCACTTTCTGAGGACGGCACACCCTGCACCACCATGGGGTGAGGCTTGGCACGTAGCTCTGACTTGCTGTCGGCCTTTGGCTTCTCCTGTCACTGCGGCTCCTGC	200	279
A00202:1331:HH2V7DSX7:1:1101:22055:6245	GTGAGACCGCCCTAA	ACTGGCCGCTTGACGTCCACTTGCTAATTCCAGGCCTAATAACCAAAGCTCTCCTGCATGGACCATGATCCTTGGGGACACGAGTGGATGAAACAGCTCGACTTCTTGTTGTGTGCCAGTGGGTGCATGCACACGGTGGCATGTACTGAATTGATTACGGAAAAATCATTTTTGAGTTGGTTCTTCACTGCGGCTCCTGC	200	279
A00202:1331:HH2V7DSX7:1:1101:22941:6245	CGGATTATATCACCT	ACTGGCCGCTTGACGGACCTCCCCTCACCCTTGTTTGTTGTTTTCTAGGAGCCCAGAGGTAAACACATCCTGCTGAAATAACGTGAACATTGTCTTTTCTGTCACCCAAGTTTTATTCCACAATTATTACTCATCTTTCCTTGTTACTTCTTTGTAAATATAGAAGTTGTCACCCTCCATGTAGTCACTGCGGCTCCTGC	200	279
A00202:1331:HH2V7DSX7:1:1101:23719:6245	TATCTGGAAGGAGGC	ACTGGCCGCTTGACGTTGGGAGGCTGAGGCAGAAGAATCACTTGAACCCAGGAGGCAGAGGTTGCAGTGAGCTGAGAAAATAAGCCTGGGCAATAAGGCAAGACCTAGTTTCTACAAAAAAGTAAAAAATTAGCCAGCGTGGTGGCAAGTGCTTGTAGTCCTAGCTACTCAGGAGGCTGAGACAGCACTGCGGCTCCTGC	200	279
A00202:1331:HH2V7DSX7:1:1101:27805:6245	GTAGAATACGGAGCG	ACTGGCCGCTTGACGTGAGGAGGAAATGAGGTCACAGGGTCATGCAAACATCAAGCCAAGTTGGTCCCACGACGTCCAGGGAGGTGGCCAGGCTTCCAGAGCCGGAACCGTAGGTCCTAAAGACGGGAAATTGAAAGCCAAGCGGTTGCTGCACCAGCATTTGTTGCATCCCAATCAGTGGAAGACACTGCGGCTCCTGC	200	279
A00202:1331:HH2V7DSX7:1:1101:27986:6245	ATTCCTCATATATCG	ACTGGCCGCTTGACGGAGGGCAGAGGGCAGAGGGCAGGGCCGGAGCTGTCAGGAAGGCCCTTGAGGAGGCTGGACCCGGTTCCCAGGGAAGCAGAGGACGGGGAGAAGCTGGCCCACTTTGTCCCGCTGTCTGGTGATTCAGCTCAGCTCCTCTGTCCTTGACTTGGCTGCTGTCTTTTCATTGTCACTGCGGCTCCTGC	200	279
A00202:1331:HH2V7DSX7:1:1101:29613:6245	AAATTCTAACGTGCT	ACTGGCCGCTTGACGCATGTGACCCTTATTTCTGTTCAAGGTCAACGCTAGTGGGTGAGTCTGGGGCCTCCGTGGGCCCACCCCATAGGACCACAGGCCGTCACCTCACGATAATAACAGCTCATGTTCAGACTTCCTGAGTTGAATCTTCCCCTCACCCATTTACCAATAAGGAACAGACAGACCACTGCGGCTCCTGC	200	279
A00202:1331:HH2V7DSX7:1:1101:30065:6245	TTCTTGATTGACGCC	ACTGGCCGCTTGACGTTAAATTAATTTGTAACACTTTTTTTTTTTTTTTTGTACTGCATTAATAAATACTCCACATTTAATTTAAACCCAACATCAAGACCCTTTTTGTTTGTGTGTTCTTTGTTGTCAGTTTAACCTCCAAAGCACTTTAACACCGGTAAATTGCTGTTATATCCTTTGGATTGCACTGCGGCTCCTGC	200	279
A00202:1331:HH2V7DSX7:1:1101:31114:6245	CTCCCTCCCTTGGAC	ACTGGCCGCTTGACGGTGTGATCTCAGCTCACTGCAAGCTCCGCCTCCCGGGGTCACACCATTCTCCTGCCTCAGCTTCCCAAGTAGCTGGGACTACAGGCGCCCGCCACCACGCCTGGCTAATTTTTTTTTTGTATTTTTAGTAGAGACGGGGTTTCATGGTGTTAGCCAGGATGGGGTCTATCCACTGCGGCTCCTGC	200	279
A00202:1331:HH2V7DSX7:1:1101:1253:6261	CGTGGTTCGTATTAA	ACTGGCCGCTTGACGGCAGTTCTGCTTCTCCCTGCTAAAGGTCGCGTTGCCGCGTGTGTGTCATTCACAGGGCCACCACTTATTATCTAGCAGATCGTCACTATGACATGCTGCCTTCCGTCCTCAGTGCAGATTTGTGTTCCCTTCTGGGAGGCGTTGATAGGTGAGTTTATGGCTTTTGTCTTCACTGCGGCTCCTGC	200	279
A00202:1331:HH2V7DSX7:1:1101:1814:6261	AGTGCATTGGCCGCA	ACTGGCCGCTTGACGCCAGCTTGTTCATCAGGTAGGATTTGCCTGTGCGATAGAGGCCCACAATCGCCACCACCACCACAGGCTGCGTAATTGCAGATAGGATCTTCAGAGCTTCTGGATTCACCACCAGCTGCCCTTTAGTGTTATCAATGAGGCTCATTGGGCCCGGCAAGTTGATCTCTGGACACTGCGGCTCCTGC	200	279
A00202:1331:HH2V7DSX7:1:1101:3242:6261	CCTAGTGGTTCTTTG	ACTGGCCGCTTGACGCCCCGCTAGACCTTGCTTTGTTTTCCTGGGTAATCTTTCTATTATGTGTCATCCATCTCCTGACAAGCATTGCAGGTACCAGTGTGCTTATCACTTGCATCAGTTAGAATGAGAAAAGCCAATTCAAACCGCCTTAACGAGAAAAAAGATCTACTGACTCATGGAACTAACACTGCGGCTCCTGC	200	279
A00202:1331:HH2V7DSX7:1:1101:4779:6261	TAAGACCATTTGTGG	ACTGGCCGCTTGACGAATTAAGCTAACATGTGCATCTTTGGCATGTGGGAAGAAACCAGAGTACCCAGAGAAAACCCATGCAGACATGGGAAGAACGTGCAGAATCTACAGAGTGGCCCTACTGGAATTTGATTTTTTTTCCGTCATCGATGTTATAATTAACAGACATTATTCTAAGATCTGTTCACTGCGGCTCCTGC	200	279
A00202:1331:HH2V7DSX7:1:1101:4942:6261	TGATAATCTGTCATC	ACTGGCCGCTTGACGTCCACTGTAAGTGGCCCATTAAACAACCTGGAGAGTCAAAAAACCAGGACACCAGTCTGGAGTTTTACACAGATATATTACAAACTCTCCAAGTCTCGATATTATAATCTGCCAAGGAGGGGTGAAAACACAGGTGCTACATACCTCATGAGGTTATCAATAAAGTCAGACACTGCGGCTCCTGC	200	279
A00202:1331:HH2V7DSX7:1:1101:5412:6261	AATGGGGCTCTAACA	ACTGGCCGCTTGACGCCCCGCTCCTTGTTTTCTTTACTCAATAAATATGAAGTGCTATATAAGCTCAGGGGCCTTGTTCACTAGAAGCAAGAAGCCCCCAACCCCTTCTTCCAAACATATTCTTTTGTGTTTGTCTTTATTCCCACATTCATCCTCCTTTGTTCAGTCCAGTAGGGTCCGTGGCACACTGCGGCTCCTGC	200	279
A00202:1331:HH2V7DSX7:1:1101:7346:6261	TCGTCAAGGCCCAAC	ACTGGCCGCTTGACGCTGCACCAGATATTTTGCTAAGTGTTTTATAAGCATACCTCATTAAGTTATCACAGCACTGTAAGGTGAGTTACCCAGTTGAGTGAATAAAGGATCAGAGAGGGTCCATAATCTGCTCAAGGTGATACAGCCTGGCAAGATTGAGATTAGAACATAAGTCTTCATCACGTCACTGCGGCTCCTGC	200	279
A00202:1331:HH2V7DSX7:1:1101:7491:6261	AAACTAGACAATTGG	ACTGGCCGCTTGACGAAGTACCATCAAGATGACACTGGTGAGGATCAGAAAGGTGCCCCGGACTGGGTCTAAAGCGAAAACCTGGGAAAACAATAAGAACACTTTCAGTGACTGACAATTTAGTTTCTACTTTACAAACATAAGCTATATGCTAGTGTTTGGGATCTTATCAGTAGAAAAGCTTACACTGCGGCTCCTGC	200	279
A00202:1331:HH2V7DSX7:1:1101:8160:6261	TCCCACACCCGGCAG	ACTGGCCGCTTGACGCATTCATAGAACACGGACTATCAACTTCCTGTCACAGGCCATGGACACAGCCATGAGCCTCACAGTTGGGGGTTTGGATGAGCCCAGGCCCAGGCTAGATACTGGCCTCCAACCCACTCACTAGGAATCTGTTAATAAGGGCCCAGACACTCAGCTGCCAGCGGTGTGGACACTGCGGCTCCTGC	200	279
A00202:1331:HH2V7DSX7:1:1101:10041:6261	TGCTTATATATGGGT	ACTGGCCGCTTGACGGTAATTGACCAGCACCAGTTTGTTGAAATTGAACTTGTAGGTGAACCGTTTCCCCTTGGTCTTGTGCAGAATGCGCTTGTTATAATAATAGCTGTGGGTACAGAAATGCCATTGGGAAGGTCAGGTACGTGGGACCCAGGTCTAGACTCCACACCTTAACACGCACTTAGCACTGCGGCTCCTGC	200	279
A00202:1331:HH2V7DSX7:1:1101:10945:6261	CAGTTGGCCTCGTGG	ACTGGCCGCTTGACGTGTTCCAGACAATTTAACTTACTGGAATAAGGCAAAAGACCTAGAGATACAGATTTCAATTTTAATATCCTCTTAAACCCTATTTATGGTTCTGAATCAACAGATCACCTTTCATATGATGATGAAATCATATATGATGATCTCTCCTTACTGGCTTAGGCCTTTCGCACCACTGCGGCTCCTGC	200	279
A00202:1331:HH2V7DSX7:1:1101:16658:6261	GTGAGGCGGGACCCC	ACTGGCCGCTTGACGTGTGTTGCCCAGGCTGGAGTACAGTGGTGTGATCTCGGCTCACAGCAAGCTCCACCACCCGGGTTCACGCCATTCTGCCACAGCGTCCCCAGTAGCTGGGACTACAGGCACCCACTACCACGCCCGGCTAATTTTTTTGTATTTTTAGTAGAGACGGGGTTTCACTGTGTCACTGCGGCTCCTGC	200	279
A00202:1331:HH2V7DSX7:1:1101:17020:6261	AAGATAAAAGGTTGT	ACTGGCCGCTTGACGATAGAAAATACTTGCTGGTGAGGGGAGAGCAGCAGTGACACATTTCCAGTGGTATGCTTACTACAGCTGAAAAACCAACTTAACCTCGAAAAATAAACAGGGTGAAAGTCTTGATATGGGGTATAAATGCTAGCCTTTAACTTAGCCACGCAAGCGTTATTGAAAGAATACACTGCGGCTCCTGC	200	279
A00202:1331:HH2V7DSX7:1:1101:18810:6261	GTAATCGACGCCAGT	ACTGGCCGCTTGACGAGGGCGTCTGGAGGGCCCCGGCACCCCCCACAGCAAAGGGGGCAGTGGCCACAGCCCCAGGCTGGGACGCCAGTGTGGCCCTCTATCCGGGGACATGGGGAGTCCCGTAGTTTCCTTCCTTATCAGTGGGTGCTCACTTGGCCTGCCTCACTGGTTGGTTGTGATGCTCACACTGCGGCTCCTGC	200	279
A00202:1331:HH2V7DSX7:1:1101:19117:6261	ATATAGCGGGTCTAG	ACTGGCCGCTTGACGTGGGCCTAGGCTGGGTCTGTAAGCGCCCCTGTTCTCGTAAATACTTTATTTGTAGAGTTCCTGCTGCTGGGCTGGCCAGCACTTCCTCATTGTGTGAAATGTGTAGACACAATTGACTTCAGTTCTTGAAAAGTTTTATTTAGCTATGGAATCGTAGTATTTGAGTTGGACACTGCGGCTCCTGC	200	279
A00202:1331:HH2V7DSX7:1:1101:19461:6261	CCTAGACATAGTAGG	ACTGGCCGCTTGACGCCTACTGGGGCCGCAATGGGCACCCTGTGACCAGTGCATTAATTTAAGCATGTGGGCCACTGTTGCAGGCAGCAGGCCTCCTAACAGTAAGGAGACCACGGCAGAGGGAGGTAATAGACCCCCAGCCAGGAAACAGCAGGAAGGGCTTTCCGCTTGAAACTGTGTGGTGCCACTGCGGCTCCTGC	200	279
A00202:1331:HH2V7DSX7:1:1101:20943:6261	TTTCCTGCCCACTAG	ACTGGCCGCTTGACGAGTCAATGTTTTTATGTAGCCATTTATCTCACTAAATATGAAATCAAGCCCAACACAAACATGGTCCATCAAACACTCTTCTGAGTTCTGCATCACAACCCTAAGGACACCACCTTAGAAACAGAGGATGAAATGTTTTACTCTCTGTGAAAGATCAAAATCTATTCTGACACTGCGGCTCCTGC	200	279
A00202:1331:HH2V7DSX7:1:1101:22137:6261	ACAGGGGAAACCACT	ACTGGCCGCTTGACGTTGTCCTGCCTCAGCCTCCTGAGTAGCTGGGACTAAAGGCGCCTGCCACCAAGCCCCGCTAATTTTTTTATTTTTAGTGGAGAAGGGGTTTAACCATGTTGGCCAGGCTGGTCTTGAACTCCTTACATTGTGATCCGTCCACCTTGGCCTCCCAAAGTGCTGGGATTACACACTGCGGCTCCTGC	200	279
A00202:1331:HH2V7DSX7:1:1101:22896:6261	GGTACAGGGGGCAGG	ACTGGCCGCTTGACGACACATGGATGTAAGTGTGGCTAGTTTACTGGGAGATGATCCCAGTGATGCAGGACAGGCGAGCCCTAAGATTGAAGCATAGCCCGGGAGGGTTCTTAGCTTTGCCCAGGAAGGAACTCAAGGGCAAGCCAGTGGTGTTAGCAACTTTTATTGAAGCGGCCGGCTGTGCACACTGCGGCTCCTGC	200	279
A00202:1331:HH2V7DSX7:1:1101:23583:6261	CGTAGCTGTGTATGA	ACTGGCCGCTTGACGATAATAATACAAAAAATTAGCCAGACATGGTGGCAGGCGCCTTTAAGTCCCAGCTACTTGGGAGGCTGAGGCAGGAGAATGGCATGAACCTGGGAGGCAGAGCTTGCAGTGAGCCGAGATCGCGCCACTGTACTCCAGCCTGGGTGACAGAGCGAGACTCCTTCTCAAAACACTGCGGCTCCTGC	200	279
A00202:1331:HH2V7DSX7:1:1101:24542:6261	CTGGGACGACAAAGG	ACTGGCCGCTTGACGGGAGTGCAGTGGCACGATCTCGGCTCACTGCAACCTCTGCCTCCCAGGGCCAAGTGTTCAAGCAATTCTCCTGCCTCAGCCTCCCGAGTAGCTGGGATTACAGGCGCACACCACCATGCCCTGCTAATTTTTGTATTTGATAGTAGAGACAGGGTTTCACCATGTTGGCCCACTGCGGCTCCTGC	200	279
A00202:1331:HH2V7DSX7:1:1101:27199:6261	CGCATCTAAATATTA	ACTGGCCGCTTGACGGTGCACATTTTTTTACGAGCTCTAGTTAATATCTTTTTAAGCATAATTTAAAGCAGGACCCTTATGGAAAATGGAAGAAACATAATAAGTGGCTCATCGAATATAAAAAGCACAGATTCCCGGTGCCAAGCAAATAAAATCTAAGGGCTATGTTCTTGTCTCCCTGCAAACACTGCGGCTCCTGC	200	279
A00202:1331:HH2V7DSX7:1:1101:10899:8719	TGTGTGTTGTTTCCC	ACTGGCCGCTTGACGGTTAGGCCCCAGTTCCCTCACTGATAAGTGGGGATATGGTGTGGATGAAATGAGATTATGAACATAAAGCATTTAGCACATAGATTGTGTACAGTAAGATATAGCTGTTATTAGGGCAAGTGAGAGGAGAAAAGCAATTAGACTGACAAGAAGCCCCCTTCACATCCCTTCACTGCGGCTCCTGC	200	279
A00202:1331:HH2V7DSX7:1:1101:13160:8719	GGTTGTTAGCTAGGG	ACTGGCCGCTTGACGATCACTTGGCAAAGTACCAATATTATATCAGGTGGCCATGAGTGCTACACAGAAAAACAAAACGTGGAAGGGAACAGGAAGCAGAGAGACAGACTGGAGGGTGAGTTCAAATATGGTGGTCAGGAAAGGCCTCCTTGAGAGGTGATATTTGAGAAAAGACTTGAGGAGGTCACTGCGGCTCCTGC	200	279
A00202:1331:HH2V7DSX7:1:1101:15347:8719	AAATATGCCTCGGCC	ACTGGCCGCTTGACGATCATTCTGAAAAGTACTGTTTTTATGCTTTGTGTTGTCTACCTCACGACTTCCATGAATATGCCATTCTTATGGAAAATTACACTTCTGACTCATTCCGTTAAATCAGACATAAGTGTAAAATTCACCTCGAGTTACTCTGGTGCGCCGGATTCAATGCAGCTTTAAATCACTGCGGCTCCTGC	200	279
A00202:1331:HH2V7DSX7:1:1101:16595:8719	TGCAACAATTGTGGT	ACTGGCCGCTTGACGTCAATCAATGCATGCAAAGCACTTAACATACTCTCCGGCACATTAGAAGTGCTTAACAATGTTTGGCAATGATTAGTTAATAGCTAATAAAAACTATACTGTATATCTTCTCAGAAAGTTTTAAACAGTAGCTAGACCAAGATTAAGATTATAGGAATTAGGCCAGGCTCCACTGCGGCTCCTGC	200	279
A00202:1331:HH2V7DSX7:1:1101:16830:8719	GCGGGGGTGCCCATT	ACTGGCCGCTTGACGCTGTGTCAGACATCAGGCCCTATTCTCATCTCTGCCAGCTGCTGGCTGTGGACTCTAAGCAAGTTATTTAGCTTCTCATTCAGGTTTCTTCATTGGTAAAATGGAGACAAGAGTTCCACTTATCTCCAAGGTGGGCTTAAGGCTCAAATGAGATAGCACAAAGAAAGCAAACACTGCGGCTCCTGC	201	280
A00202:1331:HH2V7DSX7:1:1101:16884:8719	GGCGGCCGCCTTCAA	ACTGGCCGCTTGACGCCCAATACTATAGATAAAATGAAGTCACCTTTTCCTATAAAATGGATTTTTTTTATTGTTTTTCTAGAGCTTTGACTATTGGGAGTTTTGCTTAGGATCTCTCGTTTTTAAAGTTTCTGAATCTTCCTGAGCCTCCTTCAGTATTTTTGCATGTAATAAACCCCAAAGTTCACTGCGGCTCCTGC	200	279
A00202:1331:HH2V7DSX7:1:1101:18114:8719	CATGTTAATAAGACT	ACTGGCCGCTTGACGAGTGTTTATTCTTCATACCGGTGACAGATTTGTGTCTGAATTTGTGACAGCTTAGGTATCAAGCCCGATTTCCTGCACAATTTCATTAAAACCAACTAGAAGACCATGCCTTCTTATAACTGGCGAGATGGGATTATGGCTTGTCTAGCAGCAGAACACACCCAGTGTCTCACTGCGGCTCCTGC	200	279
A00202:1331:HH2V7DSX7:1:1101:20934:8719	TCGCCGTGTATACCC	ACTGGCCGCTTGACGGAACCCAGGAAAAGGAGGTTGCAGTGAGCTGAGATCGCGCCACGGTATGCCAGCCTGAGTGACAGAGTGAAACTCTGTCTCAAACAAAAAAGAAAGAAAGTAGGAAGATCACTGAATAAACACTGCACCACCCTCCTCAACACAAAAAAAAGTTGAGAATGAATGTAAAACACTGCGGCTCCTGC	200	279
A00202:1331:HH2V7DSX7:1:1101:7880:6277	CCGAGGGAAAAGCAA	ACTGGCCGCTTGACGTTGGGGGATGGGGATTAAGGGCTGGGGTGTGGATAATCTTGAATCTTGTGGTTAGGGTAGCAGACTTGAGTTGCTGAAGTAAGGAATCCACAGTTATGGTTACAGGGGGATCTGGGATCTAGTGGCTGAAGGGTGGGGATCGCATTACCCAGTGGTTGGGGCATAGGAGTCACTGCGGCTCCTGC	200	279
A00202:1331:HH2V7DSX7:1:1101:9471:6277	CTTCCGAAGGTCACC	ACTGGCCGCTTGACGTTCTGCTATTGCTTGAGACCAGGAGTTCGAGACCAGCCTGGGCAAAATAGTGAGACCTTGTCTCTACAAACATAAAAATAAAAAAATTTGCCAGATATGGCAGCACATGCTTGTATAATCCCAGTTACTGGGGAGGCTGAGACAGGAAGATCACTTGAACCCAGGAGTTTCACTGCGGCTCCTGC	200	279
A00202:1331:HH2V7DSX7:1:1101:10158:6277	CCCTTTGCCGCAACA	ACTGGCCGCTTGACGTGAGATGCCACCTCCAGCACCTGCTTCCCAGGCGACCGTGAGCACTAAGTGAAGCCACAAAGCTCAGGACAGGCTCAATGCCTGATGGGTTCTGATGGCATCGGCACTGCAGAGCACTAGCGGTCCTATAGGTTTCCCAGCTGCCTCCCTAGACACACAGCTCTTGGGAGCACTGCGGCTCCTGC	200	278
A00202:1331:HH2V7DSX7:1:1101:12726:6277	CATATGGCATGCGTT	ACTGGCCGCTTGACGTTTCGTATTTTTAGTAGAGACACGGTTTAACCCAGTTGGCCACGCTGATATCGATTCTTACAGATTTATTTTGGCTTATAGCCCCGTGGAGTTTTTCTTTTGAGCCACCCAATATGTGTTGAGGCTCGGAAGGAGGCATGTGGAAGAGACAAAAGCGCAAGGGAGGTGTTCACTGCGGCTCCTGC	200	279
A00202:1331:HH2V7DSX7:1:1101:12834:6277	GGTGAGGGAGAGCTG	ACTGGCCGCTTGACGATACAGCATGGGCAAGTGGGAAAGAGGAAAGTCGAGAGAAAAGGAGTAATCACGAGTGGCTCCTAGTTATCTCTAAACAACTGGTTGAATGGTGCTGTGGAATACTGGGATTAGGAAAACTTGGTAGTAGGGGAAGTGGAGGTGGAGGGAAGGGTTTTTGGGGCAAAAAACACTGCGGCTCCTGC	200	279
A00202:1331:HH2V7DSX7:1:1101:13340:6277	AATCTTACTACGCGC	ACTGGCCGCTTGACGAATTGGAATCATGAGGTTAAGTTTGGTGATTTGAAAATGAGACTTGGCTTTAAACAAGTTTGTTGTCAATACCATGATTCCAGATAATTCTAGCCATTTGTCAAAGATATGGAAATCATGGACCAGCCCCTAGAGTAAGGGAGGCTGGCAAAACCCAGGTAGGAGGTCAGCACTGCGGCTCCTGC	200	279
A00202:1331:HH2V7DSX7:1:1101:14009:6277	GGTACGTAACGAACT	ACTGGCCGCTTGACGGAAAAGTGACCTTTGAACTGACATTGGAGGATGAGGAGTTAGACTAGCAGATGGAGAGGATGGTGGGGGGAATGAGAGGGCATTCCAAATGGAAGGTGCGCTAAGTGCAAAAGGCCTGGAGACAAGAGGCAATGGCCTATCCCAGGAACTGACAGATACTCACAGGGACTCACTGCGGCTCCTGC	200	279
A00202:1331:HH2V7DSX7:1:1101:15799:6277	CGGTTTGGGCAGGCG	ACTGGCCGCTTGACGGCAGTCCCCCCACATGCGTCTGTGTGTATTTTTGTTGTGTGTGGGGGCATTTTAGTAGAGGGAACCCTTTTCTATTTGAAAGTGGAAGCCCTAAGCGTGGAGTGCACTGGCCACAGAAGCCCCCACACCCACCGGGGGCTCCACAGATCCCATTTGGGGCTCTTGGGACACACTGCGGCTCCTGC	200	279
A00202:1331:HH2V7DSX7:1:1101:16089:6277	CCGCCCCCACAAAAA	ACTGGCCGCTTGACGAGAATGCTGAATAACTAATGATTCATAATTTCTTCAATTCATAAGCAATTCTATTAAACTGCATTGAAAATTTATGCTCCAGATCCGGGTTAACACAAATACCAGCTACATTAATCACCCCGCATATCCATTGCTAAGTCAATGGTGCTCATCCACATCTCAGAACAAAACACTGCGGCTCCTGC	200	279
A00202:1331:HH2V7DSX7:1:1101:16215:6277	CACATAAGAGACAAT	ACTGGCCGCTTGACGGATCCTGCGATGGCCAGCTGGCATCGTCCCATCAGAAGAACAACAGGACAAGGCTAGTAGCTATACATGTGAGGTGAGTATCAATAGGGGGCTGCAGAGACTTTACAGGGCAAATGTACAAAGGCAGAAAGTGGGCACTTCAGGGTGAACACGCCTGATGGAACATAGGTCACTGCGGCTCCTGC	200	279
A00202:1331:HH2V7DSX7:1:1101:18204:6277	GACAGGACCCAGATC	ACTGGCCGCTTGACGGTTGAGGGAAAGGACAGAGGTTATGAGTGCCTGCAAGAGTGGCAGCCTGGAGTAGAGAAAACACTAAAGGTGGAGTCAAAAGACCTGAGTTCAAGTCCCAGCTCTGCCACTGGTTAGCTGTGGGATCTCGGGTAAGTTGCTCTCCCTCTCGGCCTCACGGACCTCCTGAACACTGCGGCTCCTGC	200	279
A00202:1331:HH2V7DSX7:1:1101:18421:6277	GTGCTAAATTAAAAC	ACTGGCCGCTTGACGCCTTCTAAGCACAGAGCCAGTGTGACCGCACAGAACACACACCCGTGAAGCCAGCTCTGCCCCCACCCTCTGACCACACATGAGGGGCCAATTAGCAAAGGTCACTCCCCACCCTGCTAGGCCCACCCTCTTAGTAATGTTGTGAGGCTTAAATAAGAAATAGCCACTCTCACTGCGGCTCCTGC	200	279
A00202:1331:HH2V7DSX7:1:1101:18747:6277	GGTGATGGACGATGC	ACTGGCCGCTTGACGGTAGCAACATTTCCCAAACTTACTTGACAACCGGGGAAACCTTTTCTGGCAGAGCATCTTACTGGAAACACGCTTCTGGAAATCACTGTGTTACAGTGACTTGGGCAAAAGTTATTTATCCTGCCTCTGAGGTGTGAGCTATTTGAGGTCCAGGGCTAGATCCTCCACATCACTGCGGCTCCTGC	200	279
A00202:1331:HH2V7DSX7:1:1101:21477:6277	GACCTATTGGTTGCA	ACTGGCCGCTTGACGTAGGCTCCGGTAAAATAGAGTCTCTTGTGGACAGACCTTGTTAAGAACAGAATGCTTCAGCGTATTTAAAAATGGTGACTTTTCTGGGCATGGTGGCTCACGCCTGTAATACCAGCACTTTGGGAGGCCGAGGCGGGCGGATCACGAGGTCAGGAGATCAAGACCGTCCTCACTGCGGCTCCTGC	200	279
A00202:1331:HH2V7DSX7:1:1101:25581:6277	TGTCTGGGCAGGCAA	ACTGGCCGCTTGACGGCTAAAGGTTAGCTAACAACACCCTGCTGATAAATCTGGCCCACTGTCTGTTTTTACAAATAAAGTTTTATTGGAATACAACCACACTCATTTGTTTACATATTATTTATGGCTGCTTTTGCACTGTGACAGAGTTGGTTAGTTATGACAGAGACTTTAGGGTCCAGAAACACTGCGGCTCCTGC	200	279
A00202:1331:HH2V7DSX7:1:1101:25599:6277	TTACCCAGCGATCGA	ACTGGCCGCTTGACGCAAACCCCGCCAAGGTCACGTCGTTTTGTGTCACCCAACTTCCGAGGCTGCTCTGTGTGGCGTTGTGTGGCCTGGCTGCAAACCCGACCCCCATCACGCCGATGAGAATGCCTCGCTGGGGCAGGAACCTGGGCTGGGGCGGATTCCTGTCCCTGGGGAACTGGAATGAACACTGCGGCTCCTGC	200	279
A00202:1331:HH2V7DSX7:1:1101:26232:6277	ACGTGTAGCTTGATA	ACTGGCCGCTTGACGTGGCCTCCCAAAGTGCTAGGATTATAGGCATTAGCCACCACGCCTGGCTATCTCTGGGTTTAAGATGCCTACTTTTGTTCTGCCCATCTCAGCCAGCAGGAAGGAAGTAAAGGGTCAGGCATACACAATCTTTGTAAGGGCAAAACTGACAAAAAGGGCACCTATCACCTCACTGCGGCTCCTGC	200	279
A00202:1331:HH2V7DSX7:1:1101:27624:6277	ATGGGGTAGTGAGTG	ACTGGCCGCTTGACGACTCCAGACCCTGTTTGCCTGGGTATCAGCAGTGGAGGCTGCAGAACAGCGAATATTGCTGAACAGCAAATGTTGCTGCCTGATCGTTCCTCTGGAAGTTTCGTCTCAGAGGGGTACTCGGCCGTGTGAGGTGTCAGTCTGCCCCTACTGGGGGGTGCCTCTCAGTTAGGCACTGCGGCTCCTGC	200	279
A00202:1331:HH2V7DSX7:1:1101:27986:6277	GCCCTTGCGTAAATT	ACTGGCCGCTTGACGTGTCCAGGGAGAACATAAGCCAGCTTTCCACCATCATTTGGACAAATTTTTAGTGATAGGACACACATAATTTATCAGGCTTTATTGTGGTTTCATTTTCTTTTGGTTTAGATTCAATACTCACCAGATAACTTCTCAGATGCCACAGTATGAGGAATAGGGTACCCTGTCACTGCGGCTCCTGC	200	279
A00202:1331:HH2V7DSX7:1:1101:28113:6277	GAAATCGATTCGTGC	ACTGGCCGCTTGACGGTCCTTCAGGGAGAGAAGTTCCTTGCCCAGCGTCTCCTGGGTAATAGTCAGACTTTGAGTCCCGTGACCCTGCTTTTTGCACGGTGGAGACAAAAGAAATCAGGCCAAAATGGAGCCCAGGAGACAGCCTGAAAGGGGAGAAAAGGTCACTCATGGTCAGCCTGAGAGGACACTGCGGCTCCTGC	200	279
A00202:1331:HH2V7DSX7:1:1101:28131:6277	TAAGGGAGCTCACGA	ACTGGCCGCTTGACGGAAGATCACTAAGGGCAGCTCACACTCAAAGGGAGGGGAACTGGACACCATGCCATGATGTGTGAAACACAATGCACATACAGAGAGGAAAGGAAGTAACAGCAGCCATCTTGGAGGCTAGTCCCACAGCACAATACTCAGGAATTACAGTCAGAACTGCTGTCCATTATCACTGCGGCTCCTGC	200	279
A00202:1331:HH2V7DSX7:1:1101:28962:6277	CGCACTAGTCGTCAG	ACTGGCCGCTTGACGTAACTGGTGCCTTTTATATCATTGTTTTTATTTTGAAATATTGGGAATAAATTATCATCTTAGACAACTTCTCAGCTATTTCTAGATACAGAAAAAATAACAACTTCAACCTGGAATCTTGAAATGGACCACAACATTGGGGTAGGAACGGCCACATGTTTAATGTCCCACACTGCGGCTCCTGC	200	279
A00202:1331:HH2V7DSX7:1:1101:30246:6277	TCCAAACAGAAGCTC	ACTGGCCGCTTGACGACCCAGGCTGGAGTGTGGTGGCGCAATCTCGGCTCACTGCAACCTTCACCTCCCAGGTTCAAGCGATTCTCCACCTTAGCTTCCTGAGTAGCTGGGATCACAGGCGTGTGCTACCACGCCTGGCTAATTTTTGTATTTTTAGTAGAGACCGGGTTTCGCCATGTTGGCCACACTGCGGCTCCTGC	200	279
A00202:1331:HH2V7DSX7:1:1101:30752:6277	ATAGGAAAGTATGTC	ACTGGCCGCTTGACGTACATTTGTTGAATGAATGAGTGACCTGAAAGGTTAGCCCAAGAAGTGTTACAAGGATATTACATGCAGAGGGAGCCATGTGTGAGGGCTTAGAGGTGAGGATCACTATTGTGTGGAGGATCTGCAAATAATCCTGAACAGCCAGAGAGTGGGGGCCTTGGGGATGGAGACACTGCGGCTCCTGC	200	279
A00202:1331:HH2V7DSX7:1:1101:2609:6292	GGTCCTAGATGGACT	ACTGGCCGCTTGACGAAGCTGATGTAGACAAGGAGTTGTCTGGGGGCCTCTGAGCTCTGCAAAGCCTTTGGGGCCATCTGGACCATCAGGCTGCTGAGGAATTGCGCTTTCCCTCCAATTGGCACAAACTCTGATGCAGCAAGTTCTCCCTTTCATGCTGCCTCCTCCTCCAGACTCATCCTCTGCACTGCGGCTCCTGC	200	279
A00202:1331:HH2V7DSX7:1:1101:3676:6292	GGCACGACGAAAATG	ACTGGCCGCTTGACGAAGGTCATCATACATAAATCTTCTGTAGGTGAAGTGAAGGTGAATGAAAGTTACAGAAGTCTCAGAACAGAGAAAATGCCATGGGCTGATTGTCTTGATGAATTTGGCTGTGACTGTGCTCCTAAATGCTGGGCTGGTTCTGACCTGGGCACAGGAGTTTAGAAGAGGGGCACTGCGGCTCCTGC	200	279
A00202:1331:HH2V7DSX7:1:1101:4544:6292	GTGTAGGAAGACAAA	ACTGGCCGCTTGACGGTCATCCCTTTGCTCACAGAGATAGATACATATTCTTATTGCCTTCTTGGGAAAGACTTATCAGAAACTCAAAAGAATGCAACCCTCTGTCTCTCACCTACCTGTGACCTGGAAGCCCTCAGTTGGGGGGGGCCTTACTTTGAGCTGTATCTGCCTTTCTGGATGGAACTCACTGCGGCTCCTGC	200	279
A00202:1331:HH2V7DSX7:1:1101:4634:6292	AGAAACCGTTCTCTT	ACTGGCCGCTTGACGCCAAGCTGGACTGCAGCCTCGACCTCACGGGTTCAAGCAATCCTCCCACCCTGCCTCCCAAGAAGCTGGGACAACAGGCATGTGCCACCATGTCCAGCTAAGTTTTATATTTTTTACAGAGATGGAGTTTCACCATGTTGCCCAGGCTGGAAATTTTAACCTCTGAAAAACACTGCGGCTCCTGC	200	279
A00202:1331:HH2V7DSX7:1:1101:8106:6292	CTCTGAATGGGCTAC	ACTGGCCGCTTGACGTACCCACATCTCAGGGATGACATGTGGGTCAGTAAAGTGTAAGGATGGTGATGATCCACTGTCTCTGAAACCACAGAAATTTTCGTCAGTGTCTGCTGCCGCCTACCTGTGGCCTTCTTGTTAAATGAGAGAAATAAACCCGATTTCTTTTGGTTGTTCTATCATTCCTGCACTGCGGCTCCTGC	200	279
A00202:1331:HH2V7DSX7:1:1101:9173:6292	TCCCCTCGGGGTCCC	ACTGGCCGCTTGACGTGGTCCCACCTGGCACTGCGGGAAAAGCAGAAGCTGTCACCTCCCAGCTCTGCCATTTACTAGCGCAAGTTGTTGAAGGCCATCGATTCAACGCCATTTAGGTGTGTGCTAAGCGTTACATACACCTTATCCTTTGTCATCTCCACAGCTCTGGCATGGGTGTACTCTTCCACTGCGGCTCCTGC	200	279
A00202:1331:HH2V7DSX7:1:1101:12210:6292	TCAACGCGATTCTAA	ACTGGCCGCTTGACGTGGGATTACAGGCGTGAGCCACCAAACCTGGCTGGATAAATTCTTAATCAGTCATGCAACCATGTGAGGATTACTGTTTGTATCCTTGCATCTCTGGAAGGAGATTTAATTATAAGATTAAAAAGGTCATCAATTATTGCTTTCAGAAAAAGCTGAATCCTAAAACTGTGCACTGCGGCTCCTGC	200	279
A00202:1331:HH2V7DSX7:1:1101:15374:6292	CAGCCCCTGGTCGGC	ACTGGCCGCTTGACGGATCACACAGGACAGGGAGGGATGAATAAAGTCTAGTATTTACTGAGTCCTCGCTGAGAATGAGGCCCCCGGATTAATGCCCAGGTCTCAAAGAGTGAAATATACAGCACAGGGGAGGAGACAGTTCAGGGTCCACTTTTGCCCCCCTGGGTCTCCCCAGCTGGGTGGCACTGCGGCTCCTGC	198	277
A00202:1331:HH2V7DSX7:1:1101:17255:6292	TTTTAGTCTGAAAAT	ACTGGCCGCTTGACGAGGCCAGACAAGCACCTAGGGTTGGGGGAGGGGGTGTCTGAGCTGGTTGGAGGAGGGAAGGCTGTTCACTGAGAGAGCAGACCCAGGAGCCCCAGTGGCAGAATGGGCCCGGCAGGGAGTGCTGGGCAGGGAGCGCCCATGTGCCCACCCGAGTGCCAGTGCCAGCCAGCCACTGCGGCTCCTGC	200	279
A00202:1331:HH2V7DSX7:1:1101:19316:6292	GCAGACAATGGAGTT	ACTGGCCGCTTGACGGTAGCTGGGACTACAGGTGCCGGCCACCACGCCCAGCTAATTTTGTTTTTGTATTTTTATTAGATATGGGGTTTCACCGTGTTAGCCAGGATGGTCTTGATCTCCTGACCTCGTGATCCACCTGCCTCAGCCTCCCAAATTGCTGGGATGACAGGCGTGAGCCACCAAACCACTGCGGCTCCTGC	200	279
A00202:1331:HH2V7DSX7:1:1101:20473:6292	TGAGCTTCGAGCGGT	ACTGGCCGCTTGACGTTGTTTGAGTGCCCACCACAGGCCTGTTAACAAGGGAAATAAAGGGTCATCCTTGCCAGGCATTCTGATGCTGTGAGCTTCTTAACTTAGTACAGTTGTTCTGTAAAATTCTTAGAAGGGTTGTGAAAAGGGTGATTACTCAGGTCTCACTTCCCTGAGGTGATGAGGACCACTGCGGCTCCTGC	200	279
A00202:1331:HH2V7DSX7:1:1101:24306:6292	CTGCGACGCTATATA	ACTGGCCGCTTGACGTGGGGTAAGACGCCCAGGATTAACAGTGGCTGCCACGACCCTCAGGCTAGAGTGACAAAAGGAGAAAGGTTAGCAGAGCCTGGGTACTGGTGTCACCTGGGAATGCTGAAACCACAGCAGACCTGACCAATAGGACCTGAAACCACGGAGGAGATGCATTGGCTGCTGAACACTGCGGCTCCTGC	200	279
A00202:1331:HH2V7DSX7:1:1101:24813:6292	CTAGGTTCTTATATT	ACTGGCCGCTTGACGCCAGGCTGGAGATGACAGAGGAGGCCATGGTGGAGAGTTGATTGCATCCTTATGTTGAAATGGAGATCATGTTCAGCTGGGGGGACTCTGTGGTCTCCCCAGCTGTCAAGGGCTGCCTCCCTCTGTTCTGACCTCATCGTTATTCTGGCAGAGTATACTCTGAAGCGCTGCACTGCGGCTCCTGC	200	279
A00202:1331:HH2V7DSX7:1:1101:26133:6292	ATGTAAGCAGCGGAC	ACTGGCCGCTTGACGCCAGGCTGGAGTGCAGCGGCGTGATCTTGGCTCACTGCAACCACCGCTTCTCGGGTTCAGGCAATTCTTCTGCTTCAGCCTCCCAAGTAGCTGGGATTACAGGCATGTGCCACCCTGCCCAGCTAATCATTCTGTATTTTTAGTAGAGACGGGGGTTTCACCATATTGGCACACTGCGGCTCCTGC	201	280
A00202:1331:HH2V7DSX7:1:1101:26512:6292	CACCTACGTTGTTGA	ACTGGCCGCTTGACGTTTCTGTGACACCACACTTTTGACTTTCCTCCTACTTGTCTCTTTTGCTGGTCCCTTAAATACCATTGTCCTTCTGGGTTCTATGCTAGGCCCTTCTTGCTCCACCACCTCCTGGGGCCACTGCTTCTCCTTCAGCCACCATATCTGTGCAGATGACTCCTGGATCTTTTCACTGCGGCTCCTGC	200	279
A00202:1331:HH2V7DSX7:1:1101:27254:6292	GCCAACAGCGTGTCG	ACTGGCCGCTTGACGTCTCTCTAGCTGGGTAGGGTCAACATTTCCTCTCGGTGAGCAGTAGGAGCCAGTCTGTGAGGGACTGCCTCCCCTCCTCTGGATTCTGGAAGGGGAAAGGACTCCTGGGTTCTAAGTCCTGTGCTGTTGGGGGCAGCTGTATGTCTGCTGGCAAGGCAATTCACTGGTCTCACAGCGGCTCCTGC	200	279
A00202:1331:HH2V7DSX7:1:1101:29225:6292	ACTTGATGGATATGG	ACTGGCCGCTTGACGGATTCAACTTCTTTCTGGTTTAGTCTTGGGAGGGTGTATGTGTCTGGGAATTTATCAAATTCTTATAGATTTTCTAGTTTATTTGCATAGAGGTGTTCCTAGTATTCTCTGATGGTAGTTTGTATTTCTGTGGGATCGGTGTTGATATCCCCTTTATCATTTTTATTGTGCACTGCGGCTCCTGC	200	279
A00202:1331:HH2V7DSX7:1:1101:30092:6292	AAAAACACCCGTGTG	ACTGGCCGCTTGACGGTAGCTGATGTTATACAAAGCTAGGCTCTTGCTATTAGAAGAAAAATAGTATACAGCATGAATTCAATTCCTGAGAAACTCAAAACCTAATATAGAGAATTGAGAAATTGAAAAATTGGAGGAGAGAAAAAGCAGCCCGTAAGTATTTCAGATAGTTTCAAAATTGATATCACTGCGGCTCCTGC	200	279
A00202:1331:HH2V7DSX7:1:1101:30617:6292	ACATAGAATGGTAAG	ACTGGCCGCTTGACGAGGCCTATAGGTGTCAGAGTGCAGGGCAGAGAATGGTGAATTGGAATTCAGAGGGCTTTGGGATTAATCCACTAGCAGGGTGATCTGCATTTCCCCAAACAGAAAAAGGAGGTGTGTGGATCTAAACAGGGGTGGTAACTATCTGGCCTGAGCACTGCTACTCCCCATCTCACTGCGGCTCCTGC	200	279
A00202:1331:HH2V7DSX7:1:1101:31684:6292	CGGGGATAACCTCCA	ACTGGCCGCTTGACGTCTCAGCTCACTGCAAGCCCCGCCTCCCAGGTTCACGCCATTCTCCTGCCTCAGCTTCCCGAGTAGCTGGGACTACAGGCGCCTGCTACTACACCCGGTTAATTTTTCTTGTATTTTTAGTAGAGACGGGGTTTCACTGTGTTAGCCAGGATGGTCTCGATCTCCTGATCCACTGCGGCTCCTGC	200	279
A00202:1331:HH2V7DSX7:1:1101:32117:6292	GCGTCTGCACGCACT	ACTGGCCGCTTGACGAATGGGGGTGAGGTGAGGGGCAGCAGCCCCCAGGTTCTCTGGAGGCATCAAGTCCCGGGGGGCTGCACGGTGGCGGCCCGATGATCCCAGAGCCTCCTGGCCACAAGTCAACGCCCTGTCTCTGGATGCACATCACCATCTGCTTGCCGGATCCTCCCTCCTGTTGGCCACACTGCGGCTCCTGC	200	279
A00202:1331:HH2V7DSX7:1:1101:1714:6308	TCGAAGTATTTTTGA	ACTGGCCGCTTGACGGGCTGTACATATTTGGCTTATTTCTGGGCTCTCTATTCTGTTTCATTTGTCTATGTCCCTACTTCTTTTTTTGAGATGGAGTCTGACTCTGTCGCCAGGCTGGAGTGCAGTGGCACAATCTGGGCTCACTGCAGCCTCTGCCTCCTGGGTTCAAGCGATTCTCTTGCCTCCACTGCGGCTCCTGC	200	279
A00202:1331:HH2V7DSX7:1:1101:3396:6308	TCTGATTAACAGCCG	ACTGGCCGCTTGACGGTGTAATGATTACAAGTGAGGGACTAGGTGCAGTGGCTCATGCCTGTAGTGCAGCACTTTGGGAGGCTGAGGCAGGAGGATTGCTTGAGCCCAGGACTTCGGGGTCGGCAGTGAGCTGCTGTGATCACGCCACCACATTCCAGCTCCAGCCTGAGCAATAGAGTAAGACTCACTGCGGCTCCTGC	200	279
A00202:1331:HH2V7DSX7:1:1101:5457:6308	GACACCACTGTCTTC	ACTGGCCGCTTGACGTAGCTGCAACTACAGGAACGTACAACCATGCCCAGTTAATTTTTAATTATTTTTGTGGGGATGGGGGGGTCTCACTATGTTGCCCAGGCTGCTCTCAAACTCCTGGGCTCAAGCGATCTTTCCACTTTGGCTTCCTAAAGTGTTGGGATTACAGGCATGAGCCACAAATTCACTGCGGCTCCTGC	200	279
A00202:1331:HH2V7DSX7:1:1101:14335:6308	CGTGGTCCAGGCCTC	ACTGGCCGCTTGACGTGACTAAAGAAGACATTTAATTTGAAATACCATTTGTCTCCAAACTGACATTTTATATATGAGAAACCTGAGATCCACACAGAGCTCAAATGACAGACAGCTGGTTTTCATGGAAGTCCAGAGAAGCACCTTCCAGCAGGTTGCAAACTTCTCCCTTTAGAAGATAACAGCACTGCGGCTCCTGC	200	279
A00202:1331:HH2V7DSX7:1:1101:16595:6308	CGTTATCTGGAGCCG	ACTGGCCGCTTGACGATCCTACTTGGAGGCACCCAGCCCAGTTCTGCACCAGTGAGGCTGGTGACCAGACAGCTCTCCACAATTACAAAGGCAACAGAAGCTCAAAGTAGTGGGCAGGCTTTCTGCATCAAGGTATAGAATCATAAAGAAGTTGAAGGGCACAGGATTTGGAGTCTACACTGACACACTGCGGCTCCTGC	200	279
A00202:1331:HH2V7DSX7:1:1101:16830:6308	CCTTTAGCCCTACAA	ACTGGCCGCTTGACGCCGGCTGATTTTTTGTATTTTTTTAGTAGAGACAGGGTTTCACTGTGTTGGCCAGGATGGTCTCGATCTCCTGACCTTGTGATTCACCAGCCTCGGCCTCCCAAAGTGTTGGAATTACAGGCGTGAACCACCGCGCCTGGCCTGAGCCACCGCACCCGGCCGAAGCAGTTCACTGCGGCTCCTGC	200	279
A00202:1331:HH2V7DSX7:1:1101:17264:6308	GCCCGGGTTTCGGTG	ACTGGCCGCTTGACGAGAAATGAGTTTTCAGGCTACTGCACTGGTCCAAGCAGGAAATAAGTGTTGCTCAGACTACAGCGGTGGCAGTGGAGATGGAGGAAGGACATTTTTTCCAGATCTATCTTGGAGCTGGAGATGACAAGATTTGCAAATGGATTGGCTCTGGGGAGAGACCGAGAGAGAGACACTGCGGCTCCTGC	200	279
A00202:1331:HH2V7DSX7:1:1101:17951:6308	GGTATAAGTATTCGC	ACTGGCCGCTTGACGATTGGAGGCCTGACTCCTGAGGTCCGCGGAGCCCCCGGCCTCCTCCTTGAGGGACTTGGACACTAGAGCACCGCCACTGTCCCTTCCATATAGGAAGCCCTAAGTGTTTGAAAGTAGGAACATGTATTTTAACGCCGGGCGCGGTGGCTCACGCCTGTAACTCCAGCACTCACTGCGGCTCCTGC	200	279
A00202:1331:HH2V7DSX7:1:1101:18186:6308	GGGAATAGTTGTTTC	ACTGGCCGCTTGACGGGACGTTTGCCACCAATATGAGCGGCCCTGGGGGCAGTGAGCTAGCGAGGCCTGGTAGAGGAGGGGGCGAGGCCAAAGCAGGCCAAACGGAGGTGGGATCAGGGTCCCCCCTGCCTCGAGGTTGCTGTGGGATACTGGGTGGATAACGGCGATACAGGCGCAAACACGTGCACTGCGGCTCCTGC	200	279
A00202:1331:HH2V7DSX7:1:1101:19434:6308	ATCAGGTCGCTTGAC	ACTGGCCGCTTGACGTGGGCATCTTATTATGTGCTATTTGCCACTTGTATTTTGCTCTATTATGGGGGTCTCCGTGAATAACACTAAAAATGGCCTGACTGTTAATCTCTCAGGCTTTGGAGGTCATATGGTCTTGTCCCTACTACTCAACTATGCTGTTGTCAAGCAAAAGCAGCCATGGGCAACACTGCGGCTCCTGC	200	279
A00202:1331:HH2V7DSX7:1:1101:19741:6308	TATTAGAAGGGCTAT	ACTGGCCGCTTGACGAGTGAGTGAGTAGCTGGGATTACAGGCATGCACCACCATGCCCAGCTAATTTTGTGTTTTTAGTAGAGATGGGGTTTCTCCATGTTGGTCAGGCTGGTCTCCAGCTCGTGACCTCAGGTGATCTGCCCGCCTCGGCCTCCGAAAGTGCTGGGATTACAGGCGTGATCCGCCACTGCGGCTCCTGC	200	279
A00202:1331:HH2V7DSX7:1:1101:21224:6308	ATGCGAGGTAAACAG	ACTGGCCGCTTGACGGTGCCCACTCTTCTTTGTCCTTAGAGTTTCTAAACCTGAAGTTTTCCCAAATACTATGTTGCCAATAAGCAGATTAATTTTTTCTTCAATAAAATAAAATAATTAATATGTCTTTTAAATAAATTTAGAGGAAAAAATAAATGCAGACTTTTATATTTATCCAGTTATGTCACTGCGGCTCCTGC	200	279
A00202:1331:HH2V7DSX7:1:1101:22345:6308	AGAGTCACTCCCCAA	ACTGGCCGCTTGACGAGCCGTCTTGGCCATGATCATGCGGAAGGTATAGAGGATGAGACCTGGCAGCCGCAGCAGCTCCATTCCATTGCCGATGAAGGCTGAGGCGATGACATAGTTCACAAAGAAGGCACCCTGGTCAGGCAGGAAGACGCACCTGGGGAAACCAGGGCCCAGGTCTGTGAGCTCACTGCGGCTCCTGC	200	279
A00202:1331:HH2V7DSX7:1:1101:23068:6308	ATGTATCGTTAGAGT	ACTGGCCGCTTGACGTTAGCGTCTATGAACAGCATGACCCACATGGGAACTGCACGTGCACAACCCGTCCCCCATGGCACGTTTCCCCAATGTGGAGCTCGGTCTATGTGGACTAAGTTACTCTGTGTCTCTGAGATCACAATGGGAATTATCATTGGAGTTCCTAAAAATCAGAGTTTGTATGTCACTGCGGCTCCTGC	200	279
A00202:1331:HH2V7DSX7:1:1101:23122:6308	CCCATATAGAACAGG	ACTGGCCGCTTGACGATATGAATCACTCGATACACATTTTCCCACCGAGGCTGCACAAGGCAAACACTCTCATGCTGCAGATAAGTGTCTTTTTCATGTCCTTTTTTTTTGAGACAGAGTCTCACTCTGTCGCCCAGGCTGGAGTGCAATGGCGTGACCTCAGCTCACTGCAAGCTCTGCCTCCTCACTGCGGCTCCTGC	200	279
A00202:1331:HH2V7DSX7:1:1101:25744:6308	GGCAAAGAATAGGCG	ACTGGCCGCTTGACGAGCTGCCATAGGCATCTTTTTTTTTTTTTTTTTGAGACGGAGTCTAACACTGTCACCCAGGCTGAAGTGCAGTGGAGCAATCTCGACTCACTGCAACCACCGCCTCCCTGGTTCAAGTGATTCTCCCACCTCAGCCTCCCAAGTAGCTGGGATTACAGGTGTGTGCCACCACACTGCGGCTCCTGC	201	280
A00202:1331:HH2V7DSX7:1:1101:27407:6308	ACCAGTTCAAAGTGG	ACTGGCCGCTTGACGTAGTCAAATTCAGTTGACTGATTTCAGAAAATGAGACCCAGAGAGGTTATCTGGTAATTTATGGGGCAGAGATTTTAAACTGTAGCCAGAATTCCTGTTATTTACCTCTGTTGTTACACAACTACCTCAGAATTGTAATACTTTTACCCAGCATGATAAAGTTTGAACTTCACTGCGGCTCCTGC	200	279
A00202:1331:HH2V7DSX7:1:1101:31891:6308	GACAGCCTAACTACA	ACTGGCCGCTTGACGTGGCGAATGCCTGTGGTTCAAGCTACACGGGAGGCTGAGGTGGGAGAATTGTTTAAGCCTGGGAGGTCGAGGCCATAGTGAGCCATGTACGCATCACTGCACTCCAGGCAGGGAGACAGAGTGAGACCCTGTCTCAAATGCATGCGCACACACACACACACAAAATGGTACACTGCGGCTCCTGC	200	279
A00202:1331:HH2V7DSX7:1:1101:1362:6324	CAGTAGGACCGCCGC	ACTGGCCGCTTGACGCCAGGCTGGTCTCGAACTCCTGGACTCAAGCAATCCTCCTGCCTTGGCCTCCCAAAGTGCTGGGATTACAGGTGTGAGCCACTGCACCTGGCCTATTTTCCAGTTTTTTGTGAGGAGCATGCACTGCTTTGTTACTGGGAAGGACAGATCATCTTTAGGCAATATTACACCACTGCGGCTCCTGC	200	278
A00202:1331:HH2V7DSX7:1:1101:2320:6324	CCTTAGCATCCGTTC	ACTGGCCGCTTGACGGAAATTATCTGACCTATCCCGTTTGACTGTAGGTCATAAGACCTTCATTCCTGAGAGGGTCCTGCCCCGTACCTAGAAGGAAGGAAGGCATGTGCAGAGGCCAAGAAGAATCTAGACAGAGAGGCCTTGCAGGCTTCCCCAAACTGGGTCTATTTGGGTTAGATCATACCCACTGCGGCTCCTGC	200	279
A00202:1331:HH2V7DSX7:1:1101:2428:6324	AGGCACCGTAGGTTT	ACTGGCCGCTTGACGATTAGCAATTATTCCTGTGCTCTCCCTGCCCACCCCCACAACAGGTGCCCAGTCGGTGTCGTTCCCCCCCCCAGTGTCCCTGTGCTCCCGTCATTCAGCTCCCACGTATAAGTGAGAACATGCAGTGTTTGGTTTTCTGTTCCTGTGTTAGTTTGCCGAGGATAACAGCTCACTGCGGCTCCTGC	200	279
A00202:1331:HH2V7DSX7:1:1101:11270:6324	CATCCGCCTGCTTAA	ACTGGCCGCTTGACGAAGGAACTCAAATTAGCTGAGCGCCTGTCATGATCCAGCAACTGCACGTGTGTTGTCCCATTTATTCCTCGCACAACCCTACCACGTTGGTGCTATTCTCCCCATTTGACAATTAAGGAGACTGAGGTTCAGAGGCCAAAGTGGCTTGCTCTAGGCCACACAGCCAGGATCACTGCGGCTCCTGC	200	279
A00202:1331:HH2V7DSX7:1:1101:11885:6324	AAACGGATTTTTGTT	ACTGGCCGCTTGACGGACTAGCTGGGCCACAGGGACACACCTAGATGCCCAGTTGGGGTTGAGCTCCAGTGGGGAGGGGCAGCCTCTGGACAGGGGGACAGGGGGTGGCATGTAGACACAGTGAGGTGACCACTTGGCAGAGGGGCTTCTGGAGGGAGGTGGGGTGAGGCCCACCCAGCCACTAGCACTGCGGCTCCTGC	200	279
A00202:1331:HH2V7DSX7:1:1101:12156:6324	TTCCTATCAACCAAT	ACTGGCCGCTTGACGAGGATGGTAGGTGGTTAAAAAAAATCTAGAAGAGAGATACAGAGTATTATAATATAGGATATTTCAAAGTACTTAGAGCCACGCGGGGATTAGCTTTTGGTATGAGAGATAACCTAGGGGTCCTGGACTTTTTGTGTGACTGACATAAACAAGGACAACGGCATAATGGGCACTGCGGCTCCTGC	200	279
A00202:1331:HH2V7DSX7:1:1101:12246:6324	AGTTAATTATAGGGT	ACTGGCCGCTTGACGGTCCATCTCTCTTTAGCTCTAATAATGTTTACTTTATATATCTGGGTGCTCCAGTGTTGGGTGCATGTGTATTTATAAATGTTACATCCTCTTGCTGAATTTACACCCATATTATATAATGACCTTCTTTGTCTCTTTTTATGGTTTTTATCTTAAAATCTGTTTTATCTCACTGCGGCTCCTGC	200	279
A00202:1331:HH2V7DSX7:1:1101:13404:6324	TTCAAAGGACTCTTT	ACTGGCCGCTTGACGAGGGATGAAGCGGGACCCTGCGCGATGTCACCACCCTGCAAAGAATGGCATGCAACTTCAAACACAAAGTGTTGATTTCTGGAAATTTCCATTTCTTATTTTCAGACTGAGGTTGCCCTCAGGTAACTGAAACTGTGGAAAGGGAAACGGTGGATACAGGGGACTCCTGTCACTGCGGCTCCTGC	200	279
A00202:1331:HH2V7DSX7:1:1101:16025:6324	TTTATCCTAACACAA	ACTGGCCGCTTGACGTAGTAGAGATGGGGTTTCACCATATTTACCAGGCTGGACTTGAGCTCCTGACCTCCAGTGATCCACCCCCCTTGGCCTCCCAAAGTGCTGGGCTTAGAGGTGTGAGCCACCATGCCAGGCCCCCTACCTGACCTTTTAAAGAAGGGACATGCTTGGTGGCTCCGTCAGGCCACTGCGGCTCCTGC	200	279
A00202:1331:HH2V7DSX7:1:1101:16586:6324	ATCAACCATCGATGA	ACTGGCCGCTTGACGCCTGACCTCGTGATCCACCCTCCTCGGCCTCCCAAAGTGCTGGGATTACAGGCGTGAGCCACCACACCCAGTCTATTGTGGTTAGAATTTCAAGACCTTTTCTCTAACTCTTAAACCTTATTTTCTTGTTTTGTCAGCTCTTCAGGAATTTCATTCTGTCACCTCACCCTCACTGCGGCTCCTGC	200	278
A00202:1331:HH2V7DSX7:1:1101:18285:6324	CTCGCATCCACCACT	ACTGGCCGCTTGACGTGTCTCATTCCGAGACAGTATCATGTCTGTCTCATTCCGAGACCCCTCTTTCCCAGGAGGTGAGTGTTATATGTATGAGGGGTGTTTGCATGTACATCTTTACATTAACGCATGATGGGGGAGGGGGGAGAATATATCCATGGGTTATTCCTTCTTTCACTCAGTCTGAGCACTGCGGCTCCTGC	200	279
A00202:1331:HH2V7DSX7:1:1101:18701:6324	CCATATTAAAGGCGG	ACTGGCCGCTTGACGCCTGCCACAGCCCTGAAGACGGAACCATCACATGACAGAGGAGCTTGCGAGAAGGGCCCAACACACCCACATACTGTGTGAGGCAGAGCAAAGGTGGCAGCAGTAAGACCACCAAGGTCAGCCAGTCCAAACTTCTTGATACCTGTTATTGATTTAAAAACAAACTAGGCCACTGCGGCTCCTGC	200	279
A00202:1331:HH2V7DSX7:1:1101:18991:6324	ATCAGTAGGCAAACA	ACTGGCCGCTTGACGGAGAAAATAATCAAAGAAATGATTTCAGAAACTCACAGTTCTGCTTGCAGCAATTCGAGTTGGGCTTCCTTTCATGGGCAGCAGAAGATTCCCTGATGGTCGTGAGGAGCGTTCCAGTAAGATGAGGACTCAGGAGTGCTCCCACAGTGGGCAACTTGGAGGTCACTGGGCACTGCGGCTCCTGC	200	279
A00202:1331:HH2V7DSX7:1:1101:20473:6324	CAGGTGTTTCTAGTT	ACTGGCCGCTTGACGTTGAGAGAGGCTGGGTGGGGCCATGTCTGTCCATATGTGCCACAGATCATGGGAAAGAGTCCAAAGGCTAATGACATGGATGCATTGGATTCTATCCCCTGTGGCCCAAATAGCTTAGTTCTGTCCCAAGGCCATCAGTGTTGGCAGGGTGCAGAGAAACTTTGGCAAAACACTGTGGCTCCTGC	200	279
A00202:1331:HH2V7DSX7:1:1101:20564:6324	GTTGTAAATATGCGG	ACTGGCCGCTTGACGAGAGAGGCACCCAAGGTGGGGACCTGCGGGCTTGCCTCATTCATCCCTGGACAAGCCTCCCAGAAACGAAATGGGCTGCTCACCTCTGTGATCCTCAGAGTTAGCAAAACTGCTTGCTATGTCATTTAGACCTCTTACAAAATGATATTCATCTATCACTGGTGATGACACACTGCGGCTCCTGC	200	279
A00202:1331:HH2V7DSX7:1:1101:20618:6324	GTTGTAAATATGCGG	ACTGGCCGCTTGACGAGAGAGGCACCCAAGGTGGGGACCTGCGGGCTTGCCTCATTCATCCCTGGACAAGCCTCCCAGAAACGAAATGGGCTGCTCACCTCTGTGATCCTCAGAGTTAGCAAAACTGCTTGCTATGTCATTTAGACCTCTTACAAAATGATATTCATCTATCACTGGTGATGACACACTGCGGCTCCTGC	200	279
A00202:1331:HH2V7DSX7:1:1101:20745:6324	GATAAGCGTACGATG	ACTGGCCGCTTGACGGTTGCCAAAGTTCTGGGGGATAAAGCAAGGGATGAATAAGGAGACCACAAAAGGTTTTTAGGGTAGTGAAACTATTCTATATGTAACTGTAACTGTGGCTACATGACATTATGGATTTGTCAAGAGCCACAGAACTGCACAACACAAAGAGTAAAACCCTATATAAACAACACTGCGGCTCCTGCAGAGTACCTAGACGTCCATCGTACGCTTATC	231	231
A00202:1331:HH2V7DSX7:1:1101:20925:6324	GAATGTAGGTACTTA	ACTGGCCGCTTGACGTATTTTTAGTAGAGACAGGGTTTCACCATGTTGGCCAGGATGGTCTCAATCTCCTGATCTCGTGATCCACCCACCACAGCCCCCCAAAATGCTGGGATTACAATCATGATCCACCGTGCCCAGCCTTATCACGTTTTTTAAAAAGAAGCTTGATCCGGCTGGGTGTGGTACACTGCGGCTCCTGC	200	279
A00202:1331:HH2V7DSX7:1:1101:21685:6324	TTCCCCGGTGAATTT	ACTGGCCGCTTGACGATTACCTAAGTTTTACAGATGGGGAGATGGAGGCTCAGTGAATCTAACTTTACCTTGACTGGGGTGGCATCAGAACACACCTCATGGGTCATTACCTTGTACTGCCTCTGATTCGCATATCGTCAACCAGCCATTCCCTTAGGGATGTGAGGGACTCAGAACTTTATAGCCACTGCGGCTCCTGC	200	279
A00202:1331:HH2V7DSX7:1:1101:22661:6324	TTGTAATTTAACCAT	ACTGGCCGCTTGACGCATTAAATGCCCTCCCAGGGTACTGCACCAGCCTTTGAGCAGGATTTAACCTTCAGAGTGCACTCAGCAATTGCAAAGTAGTGTCCTGGTGACTCCATTCCCAGACGTCCCTCTTGACACACTGAACTCTAGAGTGTTTCATCTCGTGGTATGAACCAAGAATTGGAACACACTGCGGCTCCTGC	200	279
A00202:1331:HH2V7DSX7:1:1101:23710:6324	ATGGCTACCAGAATA	ACTGGCCGCTTGACGATTAATATCTGGGAGGCCCAGAAGTTAGCGCAATATTTCAAAAGGAATACTTACTGTTTGGATCTATTTATGCTTTGAATAATGAATAGGCATCTGAAGGAGGGAAGGGAGGTGCTGAGGTCTGGGGAGGATTTAGGAATCTCTGGATAGAATTGGATAGTGCTGGCTGGCACTGCGGCTCCTGC	200	279
A00202:1331:HH2V7DSX7:1:1101:26096:6324	TATGTGTATTGCGAA	ACTGGCCGCTTGACGACTGCACTGCTGTTCTGTGCCAACTGTCTGGCACTCCCTAGTGAGATGAACCCGGTACCTCAGATGGAAATGCAGAAATCACCCGTCTTCTGCGTCGCTCACGCTGGGAGCTGTAGACCGGAGCTGTTCCTATTCGGTCATCTTGGCTTCTCCCCGAGATGAATTTCTTGCACTGCGGCTCCTGC	200	279
A00202:1331:HH2V7DSX7:1:1101:29152:6324	AACCGGCCATTCTGA	ACTGGCCGCTTGACGTGCTCAGGCTGGTCTCAAACTCCTGGGCCTAAGCAATCCACCTGTGTCGGCCTCCCAAAGTGCTAGGATTACAGGCATGAGCCACCATGCCCAGCCTATATGTATGTTTTAAAGTGTGGTTCTCAGACAGCAATTTTATTTCTCTATTTCCAGAGATTTTTCAGGGCGATCACTGCGGCTCCTGC	200	279
A00202:1331:HH2V7DSX7:1:1101:29351:6324	AAAATGCCTATGAGC	ACTGGCCGCTTGACGGTGTTTTGTCATAATAACAGGATTGTTTTTCTGGTTCCTTTTCATTTGGGTAGACTATGTCAGAGGGAAGATCTGGGGCTCAAGCGCTGCTGTTGAGATTCTTTTGTACCACAGGGTGCTCCCTTGATGTGGTGCTCTCCCACTTCCCCTAGGGATGGGGCTTTCTGGGACACTGCGGCTCCTGC	200	279
A00202:1331:HH2V7DSX7:1:1101:30237:6324	TACCGCGGCGTCAAC	ACTGGCCGCTTGACGTCTGGCAAGTGGAGGGCTGAGGGCCCAGTGTGGCTATTGGCCAAACACCCACGTGTGGGCTCTCCGTGTGGCCAGGACTGCCTCACAACACAGTGGCTGGGTTTGAAGGGCAAGCACGGGGGTTGGAGGCAGAAGTCATGTTGCCTGTGGCGACCTGGCCTGGGAGTACCCACTGCGGCTCCTGC	200	279
A00202:1331:HH2V7DSX7:1:1101:30996:6324	TAAGATACAGCTCAA	ACTGGCCGCTTGACGAGATTAGAGATGCGTGCTGCGCACAGAAGAGGGAGGAGCCAAGCAGTGTAAAAGGAGTTAGCTGGAAAGGAGAGGTGCTAACCCGGTGGCTGCTTAGTAGGGACCATCAGGCTCGAGTGTGGATGATGCTGAGCTTTGCGGAAAGTGAGCCATGTGCTCTGTGGAATGCCCACTGCGGCTCCTGC	200	279
A00202:1331:HH2V7DSX7:1:1101:31213:6324	CGAGGAAGCGAGACT	ACTGGCCGCTTGACGTGATTATCATCTGCCAAGGTAAAATATTTCTTATAAAATACCAACAGGGTCAATGTTGGGTCTTGGTATTTATTATAGTTTTTGTTTCGTTTTGGTAGTCTTTCTCAAACCTTAAGGCATCTAATGGTTATACATTTCTAACTTCTTGAAAATCCACTGATTTTTCTTTCCACTGCGGCTCCTGC	200	279
A00202:1331:HH2V7DSX7:1:1101:32045:6324	ACACCGACGAACACG	ACTGGCCGCTTGACGTGACAGAAATGGGGAAACATTCAACCTCAACCCTGAGTGGGAAAAAACTTACTGCCCACTAAATTAACCATCTCATCTCACCCCAGTAAATAATGCCCAGTGCTGGCATGCACACTGGCAGTATACAAACTGAGAAAGACTTTCTGGAAAGTGCTACAGCCATGTGACCACACTGCGGCTCCTGC	200	279
A00202:1331:HH2V7DSX7:1:1101:32732:6324	GTCGAAAAGAGGTCA	ACTGGCCGCTTGACGGGTTTCTCCTTCCTTTCTCCTTTCACAAGTGCCAAACCTACCACGTGGTCTGAAAGTTCTTTCTTCCTACTCCTGTTCACTCCCCCTTGGTCCTTCATAGGTGTTGGCCTGTCTTGGTGTCTGCTTTTCATGCTTTTCAGACCAGACCCAATAATTTGGTTTTGTTCGTTCACTGCGGTTCCTGC	200	279
A00202:1331:HH2V7DSX7:1:1101:1208:6339	ATACAGGCGACTCCT	ACTGGCCGCTTGACGCTGTGGGAACCAGGAAAATCCTGTGTGTCACCAGCTCATCTCTCTATCTACCGTCACCCTTTCCTCTAGAAAAATATCNTTTGACGTGCAGTGAAACATGAACAAGGAGTGCATTTAATTGGAAAAATTGTTACAAAGAAGAGCCAGCTAATGAGTGTGTAAAGAAGGAACACTGCGGCNCCTGC	200	279
A00202:1331:HH2V7DSX7:1:1101:1461:6339	GAGGGTAGGTAGGAA	ACTGGCCGCTTGACGCCATTGCAACCTTCACCTCCCAGGTTCAAACGATCTCATGCCTCAGCCTCCCAAGTAGCTGGGATTACAGGCACCTGCCACCGTACCTGGCTAATTTTTGTATTTTTAGTAGAGATGGGGTTTCACCATGTTGGCCAGGCTGGTCTTGAATGCCTGTCCTCAGGTGATCTCACTGCGGCTCCTGC	200	278
A00202:1331:HH2V7DSX7:1:1101:2528:6339	TGGCGGTTAATACCC	ACTGGCCGCTTGACGCACATCGAGAGGTTGAGGGGCTGAGAGGCTGAGGGATATCCAGTGCCTTTGGAATTGAAGGGGTGAGAGGGCCTTTGTGATGAGAGAGACTTGAAAGGAAGGACCTGGGCCCAGTAAAGGCTGTGGCCTCTGGGAGGGGGAAGCCCTGCTAAGAACATTTCAAGGCATTACACTGCGGCTCCTGC	200	279
A00202:1331:HH2V7DSX7:1:1101:2564:6339	AAGCGCCATACGTGA	ACTGGCCGCTTGACGTCCCCTCTGTCCTGTCCTGCTTATGGCCCAGCGGAGAACGCCAAGGGGTCCCCATGTTCTCAACATGGGTCATTCCTGGGAGTCAGGTGGGGGCTTCACACATGTGCCAAAGACCCTACTGGCCCACATCACTAGTGGGTGGGGGGCATTCTGATGCTGCAGCTGGGTCACACTGCGGCTCCTGC	200	279
A00202:1331:HH2V7DSX7:1:1101:5656:6339	GTATCAGGGAGTTAT	ACTGGCCGCTTGACGTGCTGGGATTACAGGTGTGAGCTACCACCCGGCCTGGACACACTTTAAAAGCAAAAAGGATTTGCTGACGTTTGGGATATGGGTGAATGAAAGAGGGGATTCAAGGGCAACTCAGAGAATCCTGGCCTGAGCAAACGGAGAGTTTCCAATGACTGGGACAGGGATAACTACACTGCGGCTCCTGC	200	279
A00202:1331:HH2V7DSX7:1:1101:6542:6339	AACAGCACACGCCTT	ACTGGCCGCTTGACGAAAGCTCCAAGGACCGCAGAGTTCTGCTGAAGTGTACCGCATCCTCAAACAGAAGGGACTACTGGACAAGTAAGTCTCTCAGTCGCCCATGAGACCAGATAAATGTCCATCATTCCTATTCTCAGGACTTCCAGCCCCACGGAGATGAGCTAGACTATTTGACAAGTGCCCACTGCGGCTCCTGC	200	279
A00202:1331:HH2V7DSX7:1:1101:9869:6339	CCGTATGACATAGAT	ACTGGCCGCTTGACGCGAGAGCGATCTGCAGAAGGACTCCCCGAGCTGCTTCTAGGCATAAGGACAAGCCCTGGCCCGATACCCAGTGGGGATGGTTGGACGAAGCTCTGCCTGATTTCTCAGCAGAGGGGTCGAAGGAGCCCTGCTTAGGCCCACGGGTGGGTGAGAGTGGGGAAAACGCCACTCCACTGCGGCTCCTGC	201	280
A00202:1331:HH2V7DSX7:1:1101:10881:6339	GATGTGGTGGAGGTA	ACTGGCCGCTTGACGTGAGACTGCAATGGTATTTTAAAAATTACCAACAAAAAAAGAAGTCCAGGACCAGATAGATCCACAGCTGAATTCTACCAGACACTCAAAGAACAATTGGTACCAATCCTATTGACACTACTCCACAAGATACAGAAAGAGAGAATCCTCCCTAAATCATTCTATGAAACCACTGCGGCTCCTGC	200	279
A00202:1331:HH2V7DSX7:1:1101:13630:6339	TCAGGGTCACATGCC	ACTGGCCGCTTGACGCAGTGACAGAGCAAGACCCCATCTCTAAGAAAAATAAGCAAAATAACTGGTCCAAAACCAGGTAGAAACATGGTTCTAATTTTCGGTCCAGGCACCGTGGCTCATTCCTGTAATCCCAGCACTTTGGGAAACTGAGGCGGGCGTATCACCTGAGACCAGGAGTTTGAGACCACTGCGTCTCCTGC	200	279
A00202:1331:HH2V7DSX7:1:1101:13829:6339	CGGGCGCGGTCGTTA	ACTGGCCGCTTGACGTCATGAGTTTTCTGGGAAAGGGGTGGGCAATTCCTGGAACTGAGGGTTCCTCCCCTTTTTAGACCATATATAGTAACTTGCTTATGTTGCCATGGCATTTGTAAACTTTCATGGCACTGGTGGGAGTGTAGCAGTGAGACGACCAGAGGTCACTCTTACCGCCATCTGGGCACTGCGGCTCCTGC	200	279
A00202:1331:HH2V7DSX7:1:1101:14931:6339	GATCCCTCATATCTG	ACTGGCCGCTTGACGTAGGGCTAATAAGAAGATCTACAATTTGCAGGGCCCTGTACCAACTGCTTTAGATCCATTACCTCATTTAATACTAATGATAATCCTATGGGATAAGTATTTTTATCCATATTTTACAGATGCGAAAGCTGAGGATTGGAGAGGCTGCCTACTGTGTCCATTACTGCAAACACTGCGGCTCCTGC	200	279
A00202:1331:HH2V7DSX7:1:1101:15456:6339	TTGTTGTTAAGAATA	ACTGGCCGCTTGACGGATCCTGTTTACCAAAGCAAACTGTGGCTTTGGAAGATTAAATGAATGATTTTCTATAGTGACAAATACCCCAGTCTACTCACTGGTGGTAGAGCAAGTAATCCTTTAGAAATATATGTAAGCAGGCTGGGCATGGTGGCTCATGCCTGTTATCCCAGCACTTTGGGAGGCACTGCGGCTCCTGC	200	279
A00202:1331:HH2V7DSX7:1:1101:16794:6339	AGGCCTTCCTGGGGC	ACTGGCCGCTTGACGCTGGTGGGAGCGCAATCCCGGCCCTGAGGACACAGCGCTGGGCCTGGGGCAAGGGTACTGGGGGACCCATGCCAGGGGCAACCTACACGTGCAACCCCGAGCCCCTACTCACTTAGGCCGCTGTCCACGACCTTTCCCCACCTCGGAGGCACTCATGAAAGAAGCAGAAACACTGCGGCTCCTGC	200	279
A00202:1331:HH2V7DSX7:1:1101:16830:6339	AGTCTTGTGGTGCCG	ACTGGCCGCTTGACGTACTAGCTAACAGACTTCTATACTTTTTTTTCCACTTAAGCATAAATCAGGGAAACAATTTGAGTTTCCATTGTATATGTAAATGCATCGTAGTTTATTTAACCAAATTGTTCTTTTACATTTTTTCTCATCATTATTTCTAGGTATTTTAATATTTCTGTTGCTGTTGTCACTGCGGCTCCTGC	200	279
A00202:1331:HH2V7DSX7:1:1101:20121:6339	GGATCGGTGTCGGTA	ACTGGCCGCTTGACGTCCCTCAACAACTACAACAGCCTCACATTTAGTATTAATGGTATGTGCTTTGGTTTTAGCAATCTTTTAAAAACACAAAACAGGCTCAACCTCCTCGGAAAAGCCAGTCAGAGACTATCTAATGCCCTCAGAGCAAAGTCCAAACTCTGTTGGGGGTGGGGGAGTTGTAGCACTGCGGCTCCTGC	200	279
A00202:1331:HH2V7DSX7:1:1101:20934:6339	ATGACTAGATAAGAT	ACTGGCCGCTTGACGTTCAGGAAAGGGAATGGCTAGTTGTATTCGTCAGAGCTGTAGCAGGAAAAAGATGCCATACTCAAACTGGGTAATTTGAAGAGCGTGTAATAACAGAGTAGAATGGTGCTTCCTGGGGCTGGGGGGAGGAAGAAATGTGGAGGTATTATTCAAAGGGTACAATATTACACCACTGCGGCTCCTGC	200	279
A00202:1331:HH2V7DSX7:1:1101:21368:6339	CTTCTCGTATGTGTA	ACTGGCCGCTTGACGGTCTCCGCCTCCTAGGAAAGGCAGTCCTGGGGAGAGGAAGCAGCTCTTGCTCTGGGCAGACACCAGAGGGGCATGGGAGCTGGCAGCTCCATCAGATAAGCAGTTTTCATGCCAGTCCAGGGACAAACTTTTAGTCTCTATCATAGCTGATCAAAGGGAGTCGTCTGTCCCACTGCGGCTCCTGC	200	279
A00202:1331:HH2V7DSX7:1:1101:21838:6339	ATCATTAAGATCCCC	ACTGGCCGCTTGACGGGCTAACACGGTGAAACCCCGTCTCTACTAAAAATACAAAAAATTAGCCGGGCGTGGTGGCCGGCGCCTATAATCCCAGCTACTCGGGAAGCTGAGGCAGGAGAATGGCGTGAACCCGGGAGGCGGAGCTTGCAGTGAGCCGAGATCGCGCCACTGCACTCCAGCCTGGGCACTGCGGCTCCTGC	200	279
A00202:1331:HH2V7DSX7:1:1101:22146:6339	GAGTAGCAGAAGATT	ACTGGCCGCTTGACGCAAAAGAATAGGCTTTGTTTTGTTTTCTGCAGCTCATTTTTCAGGCTTTTAAAAGCCTGTAAGTGAAGGTGCCTGTAATGTAGTAAGTTATTAACATTGCGATTTAGGAGTTAATATATTTTAAATGAAATTCCTTTCACGGGCTTTGCATCTTTTAACTTTTAGTCCTTCACTGCGGCTCCTGC	200	279
A00202:1331:HH2V7DSX7:1:1101:22525:6339	TTACTGGCGCAGACA	ACTGGCCGCTTGACGGGCTAATTTTTGTATTTTTAGTAGAGACGGGGCTTCACTGTGTTAGCCAGGATGATCTTGATCTCCTGACCTTGTGATCCACCCGCCTCGGCCTCCCAAAGTGCTGGGATTACAGGCGTGAGCCACCGCGCCCAGCCGATGCTTTTATTTCTATCTTCTCATTTGTGTAACACTGCGGCTCCTGC	200	279
A00202:1331:HH2V7DSX7:1:1101:22887:6339	TCATGTTCTGTTTGC	ACTGGCCGCTTGACGACCTACAGATTTTGAGAGTAATTTGGATGATTACTACTTTTACTTATTGTTCTCATTCATACTTGTCAGGACTTTGGTCCGACTTGGGATTCAAATTCACCGATTTCTGTTAGAAAAAAAATTAAAAGTCATTTTCCCCCCCTGAGGACTCCAAGGAAACAATTCTGTACCACTGCGGCTCCTGC	200	279
A00202:1331:HH2V7DSX7:1:1101:23990:6339	TAACTGCCGTGTTAG	ACTGGCCGCTTGACGAGTCTTCAACACTCCACTGACAATATTAGACAGATCATTGAGGCAAAAAACTAACGAAGATATTCAGGACCTAACTTGACATTTGACCAAATGGACCTAACAGACATCTACAGAACACTCCACCCAACAATAACAGAATATACATTCATCTCATCTGCACATGGCACATACACTGCGGCTCCTGC	200	279
A00202:1331:HH2V7DSX7:1:1101:25292:6339	TCTAGAGGCGTGTCT	ACTGGCCGCTTGACGGGTTACTTCAAAATAATACAACAGAGAATGGGCAGGAGTGAGTAGGCATAAAGAGAAAACAAGGACACAGGCTCGCCATGAGTTAATCATTATTAAAGTTGGGTGAAGGGTACACAGGGGTTCATTACACTATTTGTTCTGCTTTTATATGTATTTGAAATTTTCCCTAACACTGCGGCTCCTGC	200	279
A00202:1331:HH2V7DSX7:1:1101:25654:6339	TTTATGGGGTAAATG	ACTGGCCGCTTGACGTCTACCAGGGGAACTGCTGTTCTGGGAAAGGTGCCCGCTGGCCAGCGGAGTCTCCTCACACATCCATGGTGTGTGGGGCTCTGATGGGTTCTGGGTGAGCATTCCCCCCTTCTCCTGGATGCCACCTACGTGTCCGCTTGGGAGAATTAGGTGGGCTTTTTGGGCCACGGCACTGCGGCTCCTGC	200	279
A00202:1331:HH2V7DSX7:1:1101:29324:6339	ACCGACAAGTACCTA	ACTGGCCGCTTGACGGTCAAGTGGAAAGGGACAAACTTTGTGTTTGTCTGGGGATGGAGGCTACGTGCAGCAGAGGCTGTGCTGATAACAGCTTTAAGCTTCTCCCTTTGTTTTCTGATTGTATCGTTTATATTCGCCTGCTCTGGAGTCCTTGTTTTCCCTTTAAGGCATGTAGCTGTTCATTCCACTGCGGCTCCTGC	200	279
A00202:1331:HH2V7DSX7:1:1101:30572:6339	GCGTTTCACAAGCAA	ACTGGCCGCTTGACGACTGATCCAGCTCAGTTTTGGGGGGCTAGACTTAGGTCACTGGGCAACCTCCGGCATAGCTGCCCACGGGTCAGGTGCTACCCCCTGGGCTAGGGAGGGAGGCTGGGTCTTCTGTCAGTATTTTTTAAGCACCCTACCACATCCTGGGCATCAGCTGTTGAGGGTATAAGCACTGCGGCTCCTGC	200	279
A00202:1331:HH2V7DSX7:1:1101:30608:6339	CGCTGCCCTGATTAA	ACTGGCCGCTTGACGTGTCCAAAGAACAGGAAAGAACCAGCTAGGCTGTGATTGGGGGATAGTGGTTTCAGGCAGAAAGAACAGCTACTGGGTTTCCTAGGGTGTTTGGAGCACAGCCGGTGAGGGGCACATAGCTGGGCCAGGGCATGTAGAGCTTGTTCAGCCTCTGGAAGGCATTGGGATTTCACTGCGGCTCCTGC	200	279
A00202:1331:HH2V7DSX7:1:1101:31855:6339	TTTCAGAAACCGGGT	ACTGGCCGCTTGACGGTCATTCGGGTGGCATACTGTCCGGGTGGAAGACCGCCAAAATAATTCATTTGGAAGGGACGGGGGGCTTCGTCAGAAATTGCCTTCTTGTAGCTATGAGACATTGAGCAAAACAGATAAGAACTGGGGCAATGGAGGCATAAACATTAAGGCTAGGATGTATTTTTGGGCACTGCGGCTCCTGC	200	279
A00202:1331:HH2V7DSX7:1:1101:31891:6339	CCGCCTGATTCTGTA	ACTGGCCGCTTGACGAGCCTGCTGGGTGCTGAAAGTGTGCTCTGTCTCAATCTGAGTGGCAATGACACAGGTGTATATGTATGAAAGACACGTACTGACCTGTAGTTGAGTTATGAACTTTATGTATGCTATTCGGCCTTTAAAACAAAACCTTCGTTTCCCACATGAAATGTACAATTTCCAAACACTGCGGCTCCTGC	200	279
A00202:1331:HH2V7DSX7:1:1101:2320:6355	TATATGCCCTGCTGA	ACTGGCCGCTTGACGCAACCCGCAGAGCTTGACCTCTACTCGCTCCAGGGACTCCCCAGCCTCCAGCACCCCGCTGCCCGCACGGGGTTGAGGAGATTGGGAGGTTTCCTCTTCACTGTTGCATGGGGATGGGGGTGTGCGGGGAGGTGCATGTGGTCAGCTGGGAAGCCCAGCAGCGAGGCTTCCACTGCGGCTCCTGC	200	279
A00202:1331:HH2V7DSX7:1:1101:2772:6355	CATCGATCGTTCGTG	ACTGGCCGCTTGACGAGGGGAACAGTGTAGACAGAGGAGAAAAGAAGGCCTAGACTGAGTCCGTGGGACCTTCAGCATCTAGATGTCAGGAGAGCAGGAAGTGCTGAGAAGGAGTTGGAGAAGAGGCACCTGTCTTCCCAGGAGACTCAATTCCTTTATTTAACCATGTGTTTTTCAGTTTTATACACTGCGGCTCCTGC	200	279
A00202:1331:HH2V7DSX7:1:1101:3043:6355	CGTTTGAGTGTCAGG	ACTGGCCGCTTGACGGTGTGAGGATTCTCAGAGCCAAATTTTTAAGCCATGTTTTGGGTTATATTTCCCCCAACACTCATTTGTGCACTTGGTGGTGTCAATCTTTAGATGCCATTTATGTCTATTAAGACATTATGAGGCCTCAAGAAGTGTACTACTACCTGGAACAGGATGGGACTCTCTTCCACTGCGGCTCCTGC	200	279
A00202:1331:HH2V7DSX7:1:1101:7292:6355	CCGCAGTCAGTCCTG	ACTGGCCGCTTGACGGTACTGGGTTCATCTCACTAGGGAGTGCCATACAGTGGGCTCAGGACAGTGGGTGCAGCGCACCGTGTGCGAGCCGAAGCAGGGTGAGGCATTGCCTCACTCGGGAAGCGCAAGGGGTCAGGGAGTTCCCTTTCCTAGTCAAAGAAAGGTGTGACAGAGGCACCTGGAAACACTGCGGCTCCTGC	200	279
A00202:1331:HH2V7DSX7:1:1101:7437:6355	GCATGAGCTCTTTGA	ACTGGCCGCTTGACGGGCGTCGTCAGTACGTGTGGCATGTTTTCTTTGAAGAGTTCTAACCTCTCCAAAAGTGTGTCCTCTTCCTTTTTTGGGAGATGGGTGAGGGGCAGAGAACTTTCCTGTGCATTGAGAATCCTTCCCAGCCTCCAGTGAGAGGTGAGTCTGGCGCCCTTGTCCCCAGGTGGCACTGCGGCTCCTGC	200	279
A00202:1331:HH2V7DSX7:1:1101:10764:6355	ATGGTCAGCCTCACT	ACTGGCCTCTTGACGTGTGGTCGTGGTGGGATCACGCCCCGGGAGAGGATAAGGATGGGCTCAGGGAAGGGGCTCGGGCTCTCCAGAAATCCGGCGTGCAGGCCGGGAGCTGTCCAGCCTCGCTAAGAGCCCTGGGCTAGAGTTTGCCCGTACTTGCCTGGAGCTGCTGAAAAGGGAATTGCGATCACTGCGGCTCCTGC	200	279
A00202:1331:HH2V7DSX7:1:1101:11704:6355	AACCGCAGGGCTCCC	ACTGGCCGCTTGACGCTGAAAGTACTCACTTATGGGGCATTGCCTGATTGAGTGCTTAGGAGTGTGAATGTGCCAGCTGTGGCCATTCTGAGCACACCCGTCTCTCCCAGTATCCTCATTCTGGAAACTACCTCTCTTTCTTTTTTTCCCCCAAATTGACTCACTTTTACTTACCCAGAAATCTACACTGCGGCTCCTGC	200	279
A00202:1331:HH2V7DSX7:1:1101:14235:6355	GGACATGCTGTCAGA	ACTGGCCGCTTGACGCCCGTTACAAAGAAAGGTCCTGCAGACGGATGGGAATGTAATAGTGCTTTAACTAAGATGCCATATTCAAGGCAGCACATGGATATGTAAATTTATGCTTCCCTTGGGAAAGGCAAAGAATGCCATGATGCCATAAAGAATGGAAACATGCTCTGAAGGCCGAAGGAATCCACTGCGGCTCCTGC	200	279
A00202:1331:HH2V7DSX7:1:1101:16242:6355	GATGTTGTGAATAGC	ACTGGCCGCTTGACGCTGAAGAATTGAATTTTCTGTCTGCTCGGAACAGTTAACTCTTTGTGCTACCCCTAAATTTGCTGAAATGTTTCCCTTAATGGTGGTGCATTTGAAAAGGAGATTTAAAAAAATGTAATTTTTGTCTTCATGAACATGACAGAGCCAGTCATGTACTGGAGGCCACAGGGCACTGCGGCTCCTGC	200	279
A00202:1331:HH2V7DSX7:1:1101:16694:6355	CCGTCGTCGGGAACA	ACTGGCCGCTTGACGAGAACTAGACCCTGTCTCTAAACACACACACACACACACATGCACACACACACGCGCGTGCACAATGACAACAACAAAACCACACACACATTATTCTAGATATTTGTGTGAGGGTGTTTTTGGATGAGACAAACATTGAAATCAGTGGACTGAGTAAAGCAAACTGGACTCACTGCGGCTCCTGC	200	279
A00202:1331:HH2V7DSX7:1:1101:16984:6355	GAAAAACTGCCGAGA	ACTGGCCGCTTGACGTGAGCCAGACAGAGTCAACCACTGCCATACGCAGATACCAGAAGCTCTTCCCTCTCAATTATGTTCTATGTAAACGACAGTGCAGGGATGAAACAAGGATCAAAAAGGAAGGATGGAGATCGTGACAAAATGGATCATCCGAGCACTGTGCACATGGACAGCCAGTACTCCACTGCGGCTCCTGC	200	279
A00202:1331:HH2V7DSX7:1:1101:17436:6355	TCCGGTATGTTCAAA	ACTGGCCGCTTGACGAGGTGGGGGTCCAAGCAGGTGGAATCAGGGGTCCTCACACACCTTTCCTTGATCTGCTTCATTCACTGCCCTGACCATCTGGTCATCAGGCTGCCCATCCAGATGGGTGGCCGGCCTTGCCCAGTGCCCTGTTTGGCTGGGGATTGGAGTGCCTGCATGCCCGTTAGGCACACTGCGGCTCCTGC	200	279
A00202:1331:HH2V7DSX7:1:1101:17761:6355	CGATAGTCAGACAGA	ACTGGCCGCTTGACGCAAACTGAGCCCACTGCCTATTTTTGTATGGCCAGCGAGCTAAACTAATTTTCACATTTTTAAATGGTTAAAAAAAAAATCGGCTGGGCGCGGTGGCTCACGACTGTAATCCCAGCACTTTGGGAGGCCGAGGCGGACGGATCGTGAGTTCAGGAGATTGAGACCATCCTCACTGCGGCTCCTTC	200	279
A00202:1331:HH2V7DSX7:1:1101:19587:6355	CGAGAACGTAGGGGT	ACTGGCCGCTTGACGGTCCCCCAATCTCTGGAAATTCCTCCATTTTTTGGAGTTATAAGAACCAGTGTGGTTAAGAATTTAGGCGTAGAGGCCCCTTGAAGGGTGGAGACTGACAATCACATGATAGCCCAGAATTGAATCATGTGAGATATTAACTGTATGGTGATCCCTTGTTATCCTTGGGGCACTGCGGCTCCTGC	200	279
A00202:1331:HH2V7DSX7:1:1101:22119:6355	CGGAACCGGGTTCGG	ACTGGCCGCTTGACGTGACCAACAGCACAAAGAAAGATCACAATCAGAGGGAGTTGGAAGCTGGTTGGTAAAGGCTCCATAAAAGAAGATTGTTGTATTATCACTGATATTGTTAAGAGGAAGGACACCATGTGTGTCTTCATTCATTGCTTATCTCACACAGTGCTGCTGTTGCTAATGGACAGCACTGCGGCTCCTGC	200	279
A00202:1331:HH2V7DSX7:1:1101:22842:6355	CTCGAGCCCATGAAC	ACTGGCCGCTTGACGCCCCTTCCTGGGGATATGTACAGATGGATTTCCCACTTTGCCAAGGATCCCAGGGCTGGACTATGTAAAACTCCTGGGTCTCTGTGAGTGCGCGAGCAGCTGCTCTGCCGAGACTCCACACACCTCTGTGTATCAGACCCAAGACCCTGGCGGTGTGGGCTCACTAGGGGCACTGCGGCTCCTGC	200	279
A00202:1331:HH2V7DSX7:1:1101:24288:6355	TAAGACGTTAGCACA	ACTGGCCGCTTGACGGGAATGAATGGGTGAGTCAGGATAGGCAAGTTTGAACAAGTTTAGGACTAGATGGTTTGAATAATTTGAACAGGCTCAGGGCTACGTAACTAGTCTCTAGTTGTCCAGTATCTGGTTCTGGGTGATTTAGGGGGAGGGGAAATACTGGCTTGGTAAGTGAGCGTTAGATACACTGCGGCTCCTGC	200	279
A00202:1331:HH2V7DSX7:1:1101:24650:6355	TACCACGTGGAGATC	ACTGGCCGCTTGACGGTTGAGCCTCTGAGACATGAATGAGAAATCTGAAAAAACAAAACTCTACCTCAACAAATTGGCTGGTTTTGGTTTTGGTGGCTCGTTCCTGTAATCTCAGCACTTTGGAAGGATGAGGCAGGAGAGTAACTTAAGGCCAGGAGTTTGAGACCAGCCTGGGCAACATAGCTCACTGCGGCTCCTGC	200	279
A00202:1331:HH2V7DSX7:1:1101:25247:6355	TCTAGATTGGAAACT	ACTGGCCGCTTGACGGATTCAACTTCTTTCTGGTTTAGTCTTGGGAGGGTGTATGTGTCTGGGAATTTATCAAATTCTTCTAGATTTTCTAGTTTATTTCCATAGAGGTGTTCCTAGTATTCTCTGATGGTAGTTTGTATTTCTGTGGGATCGGTGTTGATATCCCCTTTATCATTTTTATTGTGCACTGCGGCTCCTGC	200	279
A00202:1331:HH2V7DSX7:1:1101:26205:6355	TTCCCCGATCTATTA	ACTGGCCGCTTGACGGTTAACTCAGTGAAGCAGGACATTTTATGTTTTTAACCACTGTGTACTGGGAGCTTATAAAGTGCCTTACGCATAGTAAGCACTCAACCTCATCTGTGGTATGTAGACTCTGAGCGATTCCTCCCTTGTGCGCATTGTTTCACAGTTTTTGAAGCAGTTTTATGGTCATTCACTGCGGCTCCTGC	200	279
A00202:1331:HH2V7DSX7:1:1101:26657:6355	TGGCGGACGAGTCCA	ACTGGCCGCTTGACGAGAGCTTGTTATTGGTCTATTCAGAGATTCAACTTCTTCCTTGTTTAGTCTTGGGAGGGTGTATGTGTCCAGGAATTTATCCATTTCTTCTAGATTTTCTAGTTTATTTGCATAGAGGTGTTTACAGTATTCTCTGATGGTAGTTTGTATTTCTGTGGGATCAGTGGTGACACTGCGGCTCCTGC	200	279
A00202:1331:HH2V7DSX7:1:1101:27995:6355	GCTCGGCGGCAGGTT	ACTGGCCGCTTGACGATAATAATACTAAGTATTTTTTTTTTTAAATCCTACAGTAAACAGGTGTTTTGTTATGCAGTACTAGGGTGATGGGGGAGGAGAAGCATTCTATAGGCCTAGGATTAGGTCTCAGTCTTCTGGTGAGCCCGTGCCTCTAGACTGTGACCTTCCACCAGCATTTCTCAGGTCACTGCGGCTCCTGC	200	279
A00202:1331:HH2V7DSX7:1:1101:1823:8813	ACCCATAGCGGTGAA	ACTGGCCGCTTGACGTTTTCTTGCATCCAGTGATCCACAAAACCTGCCCCCATTTACCAGGAAGGTGAACTTGTTGGCTTTATTCAAATAGAGTGTGGAATTGGCTCCATCCACTCAGCACTGGTAAATATTGCCTAACCCTACCACTTGCCGGCTGGGCCCGGGAGCTATTTACAGAGGCATCTCACTGCGGCTCCTGC	200	279
A00202:1331:HH2V7DSX7:1:1101:1859:8813	TGAAGTTTGATTACC	ACTGGCCGCTTGACGAACAAAAATCTCTTTCTCTCTAGTCTTTGGTTTCCATTTTGGCTGAGGAGGGTATAGAAGAGAGATGGGTTGGGTTCAGCCAGGGATTTCATTCAGCACTCATAATTTCTGGTACCAAGGTACTCACAGTGTGCAGTATGGGAAAGAGCTGAAACGCTGCAAATGTCTGCCACTGCGGCTCCTGC	200	279
A00202:1331:HH2V7DSX7:1:1101:4752:8813	GATTATGTACGTTCA	ACTGGCCGCTTGACGGACCTTTGGGCTTCAAAAATAAAGCTACTTTACATGTGAAAGCTCATTTTTATATGATGGTGATATCATCTGAATGTTTGTGCCCCTCAAATTCATATGTTGAAACTTAATCATCGATGTGATGATGGGGCCTTTGGGAGGTGATTAGGTCATGAAGGCAGGAATGGAATCACTGCGGCTCCTGC	200	278
A00202:1331:HH2V7DSX7:1:1101:5620:8813	CCGACAGAGGCAAAC	ACTGGCCGCTTGACGAGCAGGATCGGGCTGCAGGGGCGAGGAGAGGCCGCCCTCTCTGGGTTCAGCGCTTCACCTGACCTTGGCCTCCCGGAGCAGAGGGCTGCTGGGGACAGTGTCATTTGGGTAGAGTTTCCGAGAGGACCCAGGAGTGGTCCATTCTCTCGATGGAGACCCATTTGGGAGGACACTGCGGCTCCTGC	200	279
A00202:1331:HH2V7DSX7:1:1101:7066:8813	GCCGTACAACAGTCG	ACTGGCCGCTTGACGTACTGTTGATAAGTATTTATCACTGAAATTATGTCAAGTATTTGTGCATGAGGAGGAGCAGGATTTTTGTTTTGCTCCCCATTGGATTCCTAGTGCCTGAAACAGTATCTGACACATAGTAGATGCTCAATACATATTTGCAGTTAGTTTGGGTGTGTTGGCTCACATCTCACTGCGGCTCCTGC	200	279
A00202:1331:HH2V7DSX7:1:1101:7717:8813	TGCACTAATAGGGTC	ACTGGCCGCTTGACGTTGGCTCACTGCAACCTCCGCCTCTCGGGTTCAAGTGATTCTCCTGCATCAGCCTCCCGAGTACCTGGGATTATTGGCATGTGCCACCACACCCGGCTAGGCTAATTTTGTATTTTTAGTAGATACAGGGTTTCTCCATGTTGGTCAGTTTGGTCTCGAACTCCCAACCTCACTGCGGCTCCTGC	200	279
A00202:1331:HH2V7DSX7:1:1101:8006:8813	TCGTGAATCCGATCA	ACTGGCCGCTTGACGCAGTGGTTTTCTGGGTGGTGGGATTTACATTTATTTTCTGATTCTGGAAAAAATATGATTTTTATGCAATTAATAATAATTATTTTTGTGATTTTTAAAAAGGAGGGTTTTTTTTTTTGGTGGGGGGGCGGTTGGATTTTTGTTTTGTTTTGTTTTTGAGATGGGGTCTCACACTGCGGCTCCTGC	201	280
A00202:1331:HH2V7DSX7:1:1101:9326:8813	TGAGCGACTACCTAG	ACTGGCCGCTTGACGTCTAATTCCATGAGCAGATGGAAGAAGAGGGTCTTTTCTGAGATGGAGTCTTGCTCTGTCACCCAGGCTGGAGGGCAGTGGCACGATCTCAGCTCAGGGCAACCTCCATCTCCCGGGTTCAAGCAATTCTCCTGCCTCGGCCTCCCGAGTAACTGGGATTACAGGCACCCCACTGCGGCTCCTGC	200	279
A00202:1331:HH2V7DSX7:1:1101:9453:8813	CTTTGCCTGCAAGCC	ACTGGCCGCTTGACGGGCAGCCGGAGGATGACAGCTGGGCCCCACCCCAGGGGACAGGCTCCAACACGTTCCCTGCAGGGCAGAGGCAGATTCAGGGAGAAGGGGGGGTAGGGGGTGGGGATGGCCGGCTGGGGATCAGACTGACCAGGTCCGAGTCTGGGCTTGTCCTGGGTGCACTGACAAATCACTGCGGCTCCTGC	200	279
A00202:1331:HH2V7DSX7:1:1101:10700:8813	CGCCGCCTATAACCT	ACTGGCCGCTTGACGGCTCCGGCTGGAGTGCAGTGGCGCAATCTCCACTCACTGCAAGCTCCGCATCCCAGGTTCACACCACTCTCCTGCCTCAGCCTCTGGAGTAGCTGGGACTACAGGCGCCCGCCACCAAGCCCGGCTGATTTTTTTTGTATTTGTAGTAGAGACGGGGTTTCACCGTGTTACACTGCGGCTCCTGC	200	279
A00202:1331:HH2V7DSX7:1:1101:11586:8813	TCCGCGTGAGTGTTA	ACTGGCCGCTTGACGTGGAGGTTGTAGTGGGACAAGATTGTGACAGTGCATGCCAGCCTGGGTAACAGAGCGAGTCTGCACTTCAAAAAAAAACCAAAAATCGAATGGATAAAAGCTAATGAATGGTAAGATGGTATTATGCTCATGTTGATTAACTATGAATGTAAGCAGTGCCCATACACTGTCACTGCGGCTCCTGC	200	279
A00202:1331:HH2V7DSX7:1:1101:2401:6370	TCGGGGAATTGTTCG	ACTGGCCGCTTGACGCTCATATAAACAGCTGGGTGTGGTGGCTCACGCCTGTAATCTCAGCACTTTGGGAGGCTGAGGTGGATGAATCACCTGAGGTCACGAGTTTGAGACCAGCCTAGCCAACTTGGTGAAACCCCATCTCTACTAAAAATATAAAAATTAGCCGGGCGTGGTGTCACATCCCTCACTGCGGCTCCTGC	200	279
A00202:1331:HH2V7DSX7:1:1101:4607:6370	CCGATCGATCCCCCA	ACTGGCCGCTTGACGTCAAACAATTCTCCTGCCTCAGCCTCCCTAGTAGCTGGGATTACAGGCATGCGCCACCATGCCTGGCTAATTTTGAATTTTTAGCAGAGACAGGGTTTCACCATGTTGGCTAGGCTGGTCTCGAACTCCGGACCTCAGGTGAGCGACCCACCTCGGCCTCTGAAAGTGCTCACTGCGGCTCCTGC	200	279
A00202:1331:HH2V7DSX7:1:1101:5584:6370	CGGAGCCAGACCGAA	ACTGGCCGCTTGACGTAGGGAGAATGACATTTTGAATTGAGTCTCCCAATCCTCGAAATGGTGTATCTCTCTATTTAGTTAGGCCATCTTTAATTTTTCCTGGCAATGTTTTGTAGTTTTAATTATATAAGTTTGCATATCTTTGATTAACTTCATTCCTGAGTATTAATTAGTTTTCCAACTAACACTGCGGCTCCTGC	200	279
A00202:1331:HH2V7DSX7:1:1101:9760:6370	CATCCATAACTAAGC	ACTGGCCGCTTGACGAATCTGATAACGTCAAAATGTGAAGGGAAGCTATAGGCTTTACCTTGACTGACTTGCTATAAATCATGTACATTGCTGGTGTCTGTATGAGGATGCTTGGGTTGATACTGATGGAAATACAAATCAAATGCAACACATGGTAACCCAATTCAGAGCTAGAGATTTTGGATCACTGCGGCTCCTGC	200	279
A00202:1331:HH2V7DSX7:1:1101:11008:6370	TGTATCGATGTCAAA	ACTGGCCGCTTGACGAACACGGTGGGCTGGACTCAATGCCTGCAAGCCCTCTGAGGAACACCACCCTTCGAGATTCTCCACATCATGAGAGTCTCCCAAGCCCCTCCCCTACAGCCCCCACCCACAGCAGCCTCCTTTGGACCTGGTGTGTGTGCCTTGGTAGGGGGCGAGGGGGAGAACAGGCACACTGCGGTTCCTGC	200	279
A00202:1331:HH2V7DSX7:1:1101:11315:6370	AGGAAGAATGCGGCC	ACTGGCCGCTTGACGTGTGGAGGTGACATTTGAGTTGGGTATTACAAGATGCATGGGCGTTTGCTAAATAGGAAGCAGATCAAGGACACATCTGGCCATGACCCACATCTCCTCTCTTTAGCCCACATGAATGCCAATATTGCATGCATATTTTCTCTCACAGTTGCTGCTGTTTTTCTGAAAGCCACTGCGGCTCCTGC	200	279
A00202:1331:HH2V7DSX7:1:1101:11388:6370	GCGGGTGTTCTTTGA	ACTGGCCGCTTGACGGAATACAGCAAAACCCACAAGAAACCAGCACTAATAGATGGCAGGTCATTTTGAGGGATTTTTCTTTGCGTTCCTGTGCTTGCTCTCCTGGTGAGATAGGAAACCTTTAATAAGACTTTTCCTAAATGATGTTGCATGTGAAATGCAGATTTTTTTTTTTTCTGTTCTCCTCACTGCGGCTCCTGC	201	280
A00202:1331:HH2V7DSX7:1:1101:11641:6370	TAATTACTAGGGTTA	ACTGGCCGCTTGACGATCCCCAACATATAATGGTAGGATAGTTCCCAAAGGGTAGGACAAGGGCACAGAGCAGCCACTGATTGCTAGCATGTTTCTATACCCTTGATGAGGGCTCAGTCCACTTGCCTGGGAGGTGTTCATCATGACTCTTGGCTCTACCCTCTGGGCTCTAGGTGCCCTCAGAACACTGCGGCTCCTGC	200	279
A00202:1331:HH2V7DSX7:1:1101:16812:6370	TGAGCGGAGTATTAC	ACTGGCCGCTTGACGTCTCATGCATATGCATCATCTTTTATTGAATTCCAGATTTTTGGAATTCTGTATTTTTGAGTGTTATAGTTGGTTGTAATAGTCAGAGGGTGTTGGTGTGTGTTCTAGCAGTCTCTGAGACTTGTTTCTAAAGTTTCTTAGGGCAAGTCGAGAGCAGTCTTACTCCAGGGCACTGCGGCTCCTGC	200	279
A00202:1331:HH2V7DSX7:1:1101:16975:6370	ACCCTCGAAGTTCCA	ACTGGCCGCTTGACGATAAAAGGTGAGTCAAAAATCTTCAAAAGAAGCCGCACCTTCTGATGTACAGAACAAAAAGAAGTTGTCACAGGAGATAGCAGATGCTGGAAATCCTGATACTCGCTCTGGGTGGTGTTGACTTCCTACTGAAGGACACAGAGAAAGCCAGATGCAAGTCTGACATGGCTCACTGCGGCTCCTGC	200	279
A00202:1331:HH2V7DSX7:1:1101:17933:6370	CAAAGCGGGACGGAA	ACTGGCCGCTTGACGGGATGTGACTAGAGCCTTCTCAGGGGGTGGTGAGCATTCAGTCAGGCTGGGTGTGCTTCGCATAATGCTGACCCTGGCGAGTTTGCAGCAGAGGTGACCTCCTAGGGTTCTCAGGAGGGGAGCTGTGCCTTGTAGAGTCACGGTCACTACAGAAAGTGCTGCAGCCAGCCCACTGCGGCTCCTGC	200	279
A00202:1331:HH2V7DSX7:1:1101:18584:6370	GAGAAAAGGCCCAGG	ACTGGCCGCTTGACGGTCCTTTCCGTAACCCCCCCTCCGAATTTTGCCGTAGGCCCTGAGACCTTTTCCTGTTAGAAGCCCACCTGATGACTATTCTCATACTCTTCGCTTCATTTTTTTAAATCTGTAGATTATTATCCTTAGCTACCTCATGGAGCTGTCAGGATTCCAATAGAAAGCCAGGTCACTGCGGCTCCTGC	200	279
A00202:1331:HH2V7DSX7:1:1101:18728:6370	TGGTGGTACCGGCTC	ACTGGCCGCTTGACGTTCTTGGGGGAATAAAGGAAGCAGGACGGTTGGTGGTGAGGTGACGAAGGAACAGTTACCACGGAGATTGGAAGAGGTAACCGGGAATGGGGTAAAGGGGAGTCCTCTTAAGCCTCTCTAGAAAGACAGTTCCCTTTTTGCTGGGATGAGTACTAATTACCTGTAGCCCTCACTGCGGCTCCTGC	200	279
A00202:1331:HH2V7DSX7:1:1101:19397:6370	TGCTCTACGAAGTTC	ACTGGCCGCTTGACGGTCTCTCATCAACCATTTCCTTTTCCATTCTCTCCTCTTTAATTCATTTTATGCTCTATTGCCACATTCATCCCTCAATCCACCGTCATAATATCAGTTCCCTGCTCAAGTTTTTTTTCAACAAAACATCAAAAAATAGTTTAAATAATTTATAAAGAAATTAGAGTGTACACTGCGGCTCCTGC	200	279
A00202:1331:HH2V7DSX7:1:1101:20193:6370	GCACGACACGGTGAT	ACTGGCCGCTTGACGGACCAACATGGTGAAACCCCGTCTCTACTAAAAATGCAAAAATTAGCCGGGTGTGGTGGTGGCATGCCTGTAATCCCAGCTACTCGGGAAGCTGAGGCAGAAAAATTGCCTGAACCGGGAGGCAGAGGTTGCAGTGAGCCAAGAACGGGCCATTGCACTCCAGGCTGGGCCACTGCGGCTCCTGC	200	279
A00202:1331:HH2V7DSX7:1:1101:20717:6370	TTATGACGCCCTTGT	ACTGGCCGCTTGACGGGGTGCAGTTTTCAGGGGTATGCAAAGCAGACAGGCTCTAAATGGATTAAAATATGCTTATTTGGGCTGCATTTAAAGCCGTCAAATGTGTAAAAATTTGAGTCTGGTGCTGGCACTTTTTGAACTTACTGCTTCTGACCTGCCTTGAAGAAAAACCACATGGGGCCAACCACTGCGGCTCCTGC	200	279
A00202:1331:HH2V7DSX7:1:1101:22345:6370	AGACCTCGACGGCAG	ACTGGCCGCTTGACGGGGATGCCTGGCATTTCAGCTGGAATACTGAAGCCTGAAGGTTGGAGTCATCTGAAGGTGCTCTCACCCACACATCTGGCAAGTGGAGGGCTGAGGGCCCAGTGTGGCTATTGGCCAAACACCCACGTGTGGGCTCTCTGTGTGGCCAGGACTGCCTCACAACACAGTGGCACTGCGGCTCCTGC	200	279
A00202:1331:HH2V7DSX7:1:1101:22688:6370	GGCGGGAATCAAGTA	ACTGGCCGCTTGACGAGAAACCTCGTCTCTACTAAAAATACAGTATTAGCTAGGCATAGTGGCACATGCCTGTAATCCCAGCTACTTGGGAAGCTGAGACAGGAGAATAGCTTGAATCTGGGAGGTGGAGGTTGCAGCGAGCGGAGATCGTGCCATTGTACTTACTCCAACCTGGGCAACAAGAGCACTGCGGCTCCTGC	200	276
A00202:1331:HH2V7DSX7:1:1101:24297:6370	ATTAAGGCCAACTGT	ACTGGCCGCTTGACGTCTGCAGCCCACGCTGGGTTTTGGCCACCTCCACAATGCAGACATAAGAAGCAGGTCATCTGCCTGTGGGAGGTCTGTGGAAAGCCCCTTATGGTTAAGGGAAGTGCCTCTCAGCCAGAGTATGACAAAGAGGGTGGAGAAGCAGGCCTTAGATCCCAACATGTGGTAGTCACTGCGGCTCCTGC	200	279
A00202:1331:HH2V7DSX7:1:1101:25346:6370	TAATAATCTCCGGCT	ACTGGCCGCTTGACGCAGGGACAAGCCCAAAGTGACACATCTTATGCTCCTAGGCTGAGGGTAGCCACCATTATCTTGCTTGCCCTTCTGGCCCCAGAGTTGGAAATTTTTATTAGGCTGAAAACATTTGCCATTTCTCCTCACTGGTACACATCAAGGAAATACAATAAAACCTAAGTAAGGCCCACTGCGGCTCCTGC	200	279
A00202:1331:HH2V7DSX7:1:1101:27534:6370	TAGGGGGGCGGGACA	ACTGGCCGCTTGACGGTAGGAAATCCAGAGATAGTGGGGGACGCATAGACCAACTGAGACAGACTGGCTTGGGGGCTGGACTGCCCATCAGCTCGTTTGCAGAGGTGCAGCTGTTTAACCAGTTATTAAAATGCTGAAATGCTTCTCTCTATGGGTTAGTAAAAAGCCACTGCCTCAAGTGCTCCCACTGCGGCTCCTGC	200	279
A00202:1331:HH2V7DSX7:1:1101:29649:6370	GAAGGCGGCGGCTCG	ACTGGCCGCTTGACGACAAGGAAAGGCCTCCAATCCGGAGTTATGGCAGCATCAGGGTTAGTTAGATCTGAATGACATTTGCAGACCTACACAAAAATTCACAGTGGTCTAATGATCTCCTCCGGGGAATGAGAACGGTGCTAGACATGACAGGGGGTTCTGCCTGCAGAAAATGCATGGCTGGTCACTGCGGCTCCTGC	200	279
A00202:1331:HH2V7DSX7:1:1101:29993:6370	GGGGTAATACAACGA	ACTGGCCGCTTGACGCAGATCACACACATACACACACACATGTGCATGAGTGAAGAAGCACATGGTGACTCGGTGCCTTGTTCGCTCTAGGTTGGCCACAGTTCAGGGCCCGGGAGACCCAGGCCCCATCTCTGGCTCTACACCATGAAGGCAAAAGGCGACCACGTCAGAATGCTTGCAAAGTTCACTGCGGCTCCTGC	200	279
A00202:1331:HH2V7DSX7:1:1101:30192:6370	CGAGATAACCCATAT	ACTGGCCGCTTGACGGGCCTAGGTAGGCACCGGAGACATGAGCAGACCGAAACGGGGAGGCAAGACCCTCAGTGCCCAGAAAGTGGGGGTCTGAGAGAGGGAGCTCAGTGGGCAGGGCCTGGGGGGTGAGAAGGACTGTCTCAGAGGCAGCCACCCCAGCTGGGCCTTGGGGCTCTGAACCCTCACACTGCGGCTCCTGC	200	279
A00202:1331:HH2V7DSX7:1:1101:30572:6370	AGCTTCTATAACAGG	ACTGGCCGCTTGACGAAGAAACTGAGGTTCAGAGAGGCAAAATCACTTGCTTAAAGTCATAAACAAGCAAATGACAGAGCCAGAATGTAAACCCCAGTTTGGCGGGCCCCCAGCACCATAGTTGGGGCCACTGCAGCTCGCAAACACCCCTGATGGGCTGCTTCCACTTATTGAGGTTGTCTGGACACTGCGGCTCCTGC	200	279
A00202:1331:HH2V7DSX7:1:1101:31439:6370	GAGAGACAGGACAGG	ACTGGCCGCTTGACGAGCTCACCGAAAGCTCTGCCTCCTAGGTTCAAGCGATTCTCCTGCCTCCACCTCCCAAGTAGCTGGAATTACAGGCACCCGCCACCATGTCTGGCTAATTTTTTATATTTTTAGTAGAGACGTGGTTTCACCATGTTGGCCAGGCTGGTCTTGAACTCCTGACCTCAGGTCACTGCGGCTCCTGC	200	279
A00202:1331:HH2V7DSX7:1:1101:32235:6370	AAGAAACATGTCGTC	ACTGGCCGCTTGACGCAGGTGCGTGCCACCACGTCGAACTAATTTTGTATTTTTAGTAGAGACGGGGTTTCACCATCTAGGTCAGGCAGGTCTCGAACTTCTGACCTCATGTGATCCACCCGCCTCCTCGGCCTCCCAAAGTGTTGGGATTACAGGCGTGAGCCACTGCACCTGGCCCACTATCCCACTGCGGCTCCTGC	200	279
A00202:1331:HH2V7DSX7:1:1101:2211:6386	AACACGCGCGATCGT	ACTGGCCGCTTGACGCTCTTAAATCCCAGGTGGGGGCCCACTTATGCTCCATCCTGTTGACCAGTGCCATTCAATAGCCAAGGCCAAGGTTAAGGGAGACGGAAATCTATCCATCCCATTGGCAGAGGTGTGGCTGCAGGAAGAGGTGAAGAATTGGGACTAATTTTCAATATACCACAGGAGGACACTGCGGCTCCTGC	200	279
A00202:1331:HH2V7DSX7:1:1101:5231:6386	CGCGACGGCGGGCAA	ACTGGCCGCTTGACGTCCAATCATGAAGGCAGAACCCTCATGACCAAATCACCTCTGAAAGGTACCACTTTTCAACAATGCTGCCTTGGGGATTAATTTTACAAAACAAGAACTCATAGGACACAATCAAACATTAGCACCCATTATAACCACTGGATTATAGGCACACATGTTCACACTAGGGACACTGCGGCTCCTGC	200	279
A00202:1331:HH2V7DSX7:1:1101:7889:6386	TAGCGCCCGTAGTAC	ACTGGCCGCTTGACGCCTTACCTCGTGATCAACCCTCCTCGGACTACCAAACTGCTGGGATTACAGGAGTGATCCACCACCCCCAGTATATTGTCGTTAGAATTTCAAGACCTATTCAAGAACACTTAAACCTTATTTTATTGTTTTGTAAGCTCTTCAGGTATTTCATTCTGTCACCTCACCCTCACTGCTGCTCCTGC	200	279
A00202:1331:HH2V7DSX7:1:1101:8486:6386	AATGAGGTCCGATGC	ACTGGCCGCTTGACGCAGCATAGTGGGGATGGGTGTGGCTGGACAAAGCCTAGGCAATGGGCTGGCCCTGACGGTATGGACAGCAGAACAGTGCCGGGAGAAGGGTGAAGGGGTGGGCCAGGGAACCTGGAGGCACCATGAGAGCACCAAGCTGGCAGGACAGGATCTGGGCAATGGCACCAAAGCACTGCGGCTCCTGC	200	279
A00202:1331:HH2V7DSX7:1:1101:9209:6386	TACTTAAGGTGCCTG	ACTGGCCGCTTGACGGAATGTAAAGAATGTGGCAAAGCCTTCAGTGATGGCTCGTCTTTTGCTCGACATCAGATATGTCACACTGGCAAAAGACCCTATGAAAGTATTGAGTGTGGGAAGGCTTTTAGGTATAACACATCTTTTATTCGTCACTGGAGGAGTTATCATACTGGAGAGAAGCCTTTCACTGCGGCTCCTGC	200	279
A00202:1331:HH2V7DSX7:1:1101:9769:6386	AAGCACCTATGTAGA	ACTGGCCGCTTGACGTGAGCTCAGGAATTAGAGGCCAGCCTGGGCAACATAGGGAGACCCCATCTACAAAAAAACAAAAAAATTAGCTACTAGTGGCACATGCCTGTTGTCCCAGCTACTCGGGAGGCTGAGGAGGGAAGATCGCTTGAGCCTGGGAGGTTGAGGCTGTAGTGAGCTATGATTTCCACTGCGGCTCCTGC	200	279
A00202:1331:HH2V7DSX7:1:1101:12319:6386	CATAGGACCACATGA	ACTGGCCGCTTGACGGGCCAACATGGTGAAATCCCGTCTCTACTAAAAAAATACAAAAAATAGCTGGGCGTGGTGGTGGGTGCCTGTAATCCCAGCTACATGGGAGGCTGAGGCAGGAGAATTACCTTAACCCTGGAGGCAGAGGTTGCAGTAAGCCAAGATTGCACCACTGCACTCCAGCCTGGCACTGCGGCTCCTGC	200	279
A00202:1331:HH2V7DSX7:1:1101:12879:6386	GTTAACGGGTGTCCT	ACTGGCCGCTTGACGTTCTCAAGTATTCACTGGGCATATCAGGTCTGCCCCAACACCTGGTTACATCCTTATTTGGAGACTGATAGCCTCAACTCTTCCTCTACCAATCAGATTTCATGGGACTGCAAACTTTAACACAGAGTAATACAGAGAAGGGGATGCTGGGAAATGCAGTTTCAGGCTTCCACTGCGGCTCCTGC	200	279
A00202:1331:HH2V7DSX7:1:1101:13476:6386	ACAGACCCTTTGGGA	ACTGGCCGCTTGACGTGTGGCTCTTGGAACTCACTTTCTCCACTTGCAGGAAGCAGGAAGAAGTGGAAGGCAATCTCTGTGCCACATCCCTGCAGATTATGAAAGCTAAAGGGAAAAATGGCAGAGTTCACTGGAGCTCCTGGAAGACAGAGGCTGCGGGACCATGGCACCTGCAGGTTTCTGAACACTGCGGCTCCTGC	200	279
A00202:1331:HH2V7DSX7:1:1101:15266:6386	CGGCCTAATGACCTA	ACTGGCCGCTTGACGTAAGACTGGAGACCCAGTTGAGCCAAGAGTGGGGCACATCAGGAAGACTAGGGGATGGAAAAGCACTGGTCCCCCTGGGCTGCTGGCTCTCTTCTTGCTCTGGAGTCCAAATGCAGAGGTTGGGAGCAGGAAGTAGTCAGGCAAGGAATGTGCAGCTGCTACCAGAGAGACACTGCGGCTCCTGC	200	279
A00202:1331:HH2V7DSX7:1:1101:16405:6386	GATGTTGTGAATAGC	ACTGGCCGCTTGACGCTGAAGAATTGAATTTTCTGTCTGCTCGGAACAGTTACCTCTTTGTGCTACCCCTAAATTTGCTGAAATGTTTCCCTTAATGGTGGTGCATTTGAAAAGGAGATTTAAAAACATGTAATTTTTGTCTTCATGAACATGACAGAGCCAGTCATGTACTGGAGGCCACAGGGCACTGCGGCTCCTGC	200	279
A00202:1331:HH2V7DSX7:1:1101:16875:6386	AAACAATACCACACA	ACTGGCCGCTTGACGACTTTTGGACAATCACCGCCCCGCCCTGTGGGAACAACAGGCACAGGAAAAGGGACAGGGCATCAGCTCTGCCATCTCCATGTTCCCATCGTGAACTTACACACAGAGGCTCTAGGTCAATCAACCCCTGACCCTCACTAGACCCAACTAAACTGGCTGGGAAACCATGGCACTGCGGCTCCTGC	200	279
A00202:1331:HH2V7DSX7:1:1101:17201:6386	CGACCTCAGAACCGC	ACTGGCCGCTTGACGTGAGCTCAAACAGTCTCCCTGCCTTGGCCTCCCAAAGTGGTAGGATTATAGGTGTGAGCCAGCATGCCTGCCTTTTTGTGTTTTCTGTACCTAATATTTTCCCAGAAGTTCAGGAAAATAGCCCCTTAGGATTTGAGCTGCATGTTCAAATTTATACTGGTATCTTAGTCCACTGCGGCTCCTGC	200	279
A00202:1331:HH2V7DSX7:1:1101:18358:6386	TTACAAAAAAGCCAA	ACTGGCCGCTTGACGAGAAGACTGATGGGGTCTGGGTGGTCCTGGGGCTGTGCACTCTGCCAGAAGAGGGACTCAGTAGGGCTGGCTGAGCTCCAAGCCTGCGCTGTCAGTAACCAGCGTGTCCTGGGGCCTAAGGGGTGGTTGTTTCTCTTGTGAAGCAGATGGTAGGGGACGTGGTTTAAAGTCACTGCGGCTCCTGC	200	279
A00202:1331:HH2V7DSX7:1:1101:19931:6386	AACCGATCAGTGAAA	ACTGGCCGCTTGACGGTGCAATAAGAGACATGCTGCCCTTGGAAGTCAGGTGGAGCCACGTTCCAACCCCGTCTCCTTCATGTTTGAGCTGCGTAACCTTGGGCCTCTCTAAGCCTCATCATCTAAGATCTGCCTGGAATGCCTGCCACCCCAGCCCTTGTAGGGTCGATTCAGAATCAGTGTCTCACTGCGGCTCCTGC	200	279
A00202:1331:HH2V7DSX7:1:1101:21793:6386	GACAAGTGGAAGCGC	ACTGGCCGCTTGACGGTCTAGCCTCTGCACTGCCTCCAATTGCTGTGTGACTTGGGGCAAACTCCTTCCCTTCTCTGAACCTCAGGAGCTCCACCTCTGTTCCTTGCTTGAGAGCCAGGGTACCTGCAAAGGGAGGGAAGAGAGGGGAGTTGCTTAGGGGGGAGGCTCCAGCTCCCAGGAAGCTCAACTGCGGCTCCTGC	200	279
A00202:1331:HH2V7DSX7:1:1101:26838:6386	GCCCTCACCTCATGG	ACTGGCCGCTTGACGTTGAAAGCATTCTTCTTCTGGGCAGATACATGGATGACAAGTGCTAACAGACACCTAAAAACAAAGAAGCATACAAATTATTAAGCTAGGCTGGGCCAGGCACAATGGCTCACATCTGTAATCCCAGGACTTTGGAAGGCTGTGAGGCAGGAGGATCCTTGGAGGCCAGTCACTGCGGCTCCTGC	200	279
A00202:1331:HH2V7DSX7:1:1101:27127:6386	GCGCCGTGGCTCCCA	ACTGGCCGCTTGACGTCACAGGCATTTTCATGAAGTCCCATTTTGCATAGTTCTAATTCTCCATTTTCTTTGTTTCTTTTTTTTAATTTGCACTAGGCTCAAATTAATTCTCCATTTTCCTTTGAGTTTTTTGTCCTATATAAGTAACGTTGGGGAGGGAGGGGATTAAAGTCCCAACCCTGCCACACTGCGGCTCCTGC	200	279
A00202:1331:HH2V7DSX7:1:1101:28971:6386	GGCCCATGCTTTCAA	ACTGGCCGCTTGACGCATATTCAGGGGAACTCCTCTCCAAGAAGAAACAAGGGCTCAGTTCCATTTCTGACTTCTCTCTAGGTCAGCACGTGCGGTCACGTCACAGAAAAATGGTGTGGATGTGCCAGACTGGGGACAAAGGCCCTCTGTTGTCCCCATTACCTGTGGTTTCCTGCCACAAAGGCCACTGCGGCTCCTGC	200	279
A00202:1331:HH2V7DSX7:1:1101:31033:6386	CATAGAAAAAATAGA	ACTGGCCGCTTGACGTTAGCTGCTTCCCTGAGACCTGCCCAGAGTGTAGGATCATCAAGACCTGGGCCCCCCTACCCCGCTCAGAGCCCTGGTGGGTGGTTGGTGCCCAGGCAGGCAGTGTCTGCTGTTGGAGGAGAGTGCATAGCTCTCCCTTTATTGAACGTGTGTATTTGCCTCCTGCTGCACACTGCGGCTCCTGC	200	279
A00202:1331:HH2V7DSX7:1:1101:32208:6386	CGGTAGGGTCTATCT	ACTGGCCGCTTGACGATCAAGGATTTTCCAAGGTTGAAATCAAAGAAAGAATGTTAAAGGCAGCTAGAGAGAAAGCACAGGTCACCTACAAAAGGATCCCCAACAGTGGGATATCACCACTGATCCCACAGAAATACAAACTACCATCAGGGAATACTAAAAACACCTCTACGCAAATAAACTAGCACTGCGGCTCCTGC	200	279
A00202:1331:HH2V7DSX7:1:1101:1714:6402	CCCAGTGGCCGAAAA	ACTGGCCGCTTGACGGTGAAGATCTACCCAAGGAGAAATGCCCACCCGATCAAATGCCACAACTGTGACTCTCATAACCAAACTCTCTGTTCTTAAGACGAGAGAGTTAATTGTATATTTCACAAGCTTTTCGTGTCAGCTGCTACAGAACTTAGCTCTAAACTTGTGACACATTCTCAGTGTATCACTGCGGCTCCTGC	200	279
A00202:1331:HH2V7DSX7:1:1101:2293:6402	AAATCGAGTGCAGGA	ACTGGCCGCTTGACGTTGAACTGCTCTGGCCTTAAAATGACCTTCATCCTCTTGGCTCTAATCCTTAGCCTTGGTATGACGTTGGACCCAACCCTTGTCCTGGTGCTGACCAGCATTCTGACCCTACGTTTCAACTTTACCTTGAGCTTGAGCCATTTGGACCTTGACATGACTTTGAGGCCGACCACTGCGGCTCCTGC	200	279
A00202:1331:HH2V7DSX7:1:1101:2311:6402	AGGCTGTTCTTGGAA	ACTGGCCGCTTGACGGGGGATGCTGAACATGAGGGCCGGCTCGTAGTCATCAATCATGTCCTGAGTCAGGTACCCGAAGTCCCGGGCCCTGTCCGGGGAAACGGACAGTGAGCAGCATGAGGGCTGGCCCACCACAGCCACAGGTTGGACCCCAGCAGGGACAGGCAGTGCGCTCAATCTGTACCCACTGCGGCTCCTGC	200	279
A00202:1331:HH2V7DSX7:1:1101:3125:6402	AGCCATGGTATCGGT	ACTGGCCGCTTGACGTTCCATGCATGGCCTCACCATTAACTCCTCACTGGGGAGACCTTGGGCCTCGGTTTTTTATTCATAGAATGCATGTTGAATAAACCATGTGGGAAAAAGCAGAGCCAGCACCAGCCCCTGCTGACTCACTGATCCCTCGGAAAGGTCTGGGATGAGTCAAGTCTTCAGGGCACTGCGGCTCCTGC	200	279
A00202:1331:HH2V7DSX7:1:1101:3396:6402	GATAGGGTCAACCCA	ACTGGCCGCTTGACGATTACAGGCATGCACCACCACGCCCAGCTAATTTTTGTATTTGTAGTGGAGATGAGGTTTCACCATGTTGGCCAGGCTGGTCACAAGCTCCTGGCCTCAGGTGATCTGCCCGCCTTGGCCTCAAAGTGCTGGGATTACAGGTGTGAGCCACTGTGCTCAGTCCAGAGCTACACTGCGGCTCCTGC	200	279
A00202:1331:HH2V7DSX7:1:1101:5276:6402	TGACCTTCAACCGCG	ACTGGCCGCTTGACGCCAGACAGAGTCTTGCTCCGTTGCCCAGGCTAGAGTGCAGTGGTACTATCTTGGCTCAGTGCAACCTCTCAAGTTTAAGTGATTCTCAAGCCTCAGCCTCCTGCTAGCTGGGACTACAGGCATGCACCAGCATGCCTGGCTAATTTTTGTATTTTTAGTAGAGATGGGGTCACTGCGGCTCCTGC	200	279
A00202:1331:HH2V7DSX7:1:1101:5294:6402	TTTAATATCTCGTGA	ACTGGCCGCTTGACGACCACTACTCAACCCTAAGCCAGGACACAACCAGCCCTGAGGTACTTATACTTTAGTGGAGGAGGGAAAGCACATCAACTTGTAGAGATACTACAAGGCAGTGTGCTGTAGAACAGGAGCTTAGGAGCTTGAATGTTTCCTGGAGCTGGGCTATATAAGGGTGAAATCACCACTGCGGCTCCTGC	200	279
A00202:1331:HH2V7DSX7:1:1101:5710:6402	GGACGTAGTGGCATT	ACTGGCCGCTTGACGATGCTAAGCAGCTTTTTAAAATGACAAGTGTAGCTGGGTGTGGTGGCTCACTCCTATAATCCCAGCACTTTGGGAGGCCAAGGAGAGTGGATCACTTGAGGCCAGGAGTTCGAGACCAGCCTGGCCAAAACGGCAAAACCCCGTCTCTACTACAAATACAAAATTTTAGTCACTGCGGCTCCTGC	200	279
A00202:1331:HH2V7DSX7:1:1101:6253:6402	ACAAAGATTTTTGCG	ACTGGCCGCTTGACGTTGTAATCGGCAAGGAGAGCCTACGAGGGCTTCCTTCGTAGTACTATAGTGAGCCGCCAACGGTCAAAACGATAGGTCCTTAGTTAGCCCTCTACATGGAGTACTGGTGGCGCTAACTTTGCGCCAAACACCGAGAGCCCCTTTTGACCACATAAATCGCTTGACTGCCACTGCGGCTCCTGC	198	277
A00202:1331:HH2V7DSX7:1:1101:7808:6402	CCTGCGCTAGGTTTA	ACTGGCCGCTTGACGGTCCATGCTAGGTAGACATAGCGACAGGGACAGAGGCGTGGAGGCAGAAAAGCGTCCTGTGCTAAGGAATCATGAGGACTCGGTGTGATCAGAGGACCAGAGCCTGGGAAGGAGCAGGGCAGAGCTGGCAGCTGAGGTAGATGGGGGTGAGAACCTGGAAGGTTTTGAATCACTGCGGCTCCTGC	200	279
A00202:1331:HH2V7DSX7:1:1101:8910:6402	TCATTACAATAAATA	ACTGGCCGCTTGACGATTTTGGAGGAACAAGATTCAGTCCATAACAGGTGAAGTCCAGTTGTTTCATGCGTATAACCTCATATATTAAATACTGCCACTTACCCTCCCAGACAAAGCATAAGAAAAATTCCCACTGCTGTCAAGGAACCCTAGAAGAGGTTTATCTTCCAATTATGACCAAAGAGCACTGCGGCTCCTGC	200	279
A00202:1331:HH2V7DSX7:1:1101:9471:6402	CTCTTATTGGGCCGC	ACTGGCCGCTTGACGACTTTTAGTGTCTCTATTATGCTAAGGGTTCATAAGGTGGTTTTACAATCTATCTCAGCACATACAACTGTGATTTCAGGTAAAAGCTCTAAACCTGAGACTGTCCCCGAGACCTAAGAAAAATAGCTGGCATGTTCTTAGGGAAATTAAGAAACCTAATTAGAAGACAGCACTGCGGCTCCTGC	200	279
A00202:1331:HH2V7DSX7:1:1101:11605:6402	GGCTTGTATAAATCA	ACTGGCCGCTTGACGAGTAGCTGGGACTACAGGTGTTGCACCACTACGCCCAGCTAATTTTAAAAATTGTTTTGTAGAGACAGGGATCTTGCTATGATGCACAGGCTGGTCTTGAACTCCTGGGCTCAAGTGATCTGCCCTCCTTGGCCTCCCAAAGTACTGGGATTACAGGAGTGAGCCACCACCACTGCGGCTCCTGC	200	279
A00202:1331:HH2V7DSX7:1:1101:12454:6402	TTCAGTCTAGTATTT	ACTGGCCGCTTGACGAGTTCTGTTACAATGCAGCGTATGCATTCTTGAAAATCATTGTGCTATGCAAAATTGCACAATAAAAACCGCCGCGCTTGTGGAAAAAATGAGGTTTGGGGTATATATTAGTTTGTAGGGCTGCCATAACAAAGTAGCACTGACTGGGTGGCTTAGACAACAGAAATGTACACTGCGGCTCCTGC	200	279
A00202:1331:HH2V7DSX7:1:1101:12472:6402	TGCTATGGTTTACCA	ACTGGCCGCTTGACGTGAGAAATGAATGTTTTATTAGGGGCTTTTCCCCCGATTGCTTGGCACCTAACCATACTTCCCTCATGTGAATAAGGATGTGTTGTCTTCCCCTTCTGACAAGATTGTAATATTCCTGAGGCCTCCCCAGACATGTGGAACTGTAAGTCAATTAAACTTCTTTCCTTTATCACTGCGGCTCCTGC	200	279
A00202:1331:HH2V7DSX7:1:1101:25364:6402	TAGTTACCCGTGCTA	ACTGGCCGCTTGACGTGAGGTACTAAAGAATGGTAGGCGTATGACAGGAAGATTCATGGTTTAGTAGGCAAAGAGGGTATATTGCATGGGCATGACAATATGAAAATGTTCATTTTGGAAAATCATAAATAGCTGCTTAAGTCTGGCAGGGAGCCAAGTAGGAGGAGTGTGGGATTAGTGGAGAGCACTGCGGCTCCTGC	200	279
A00202:1331:HH2V7DSX7:1:1101:25382:6402	CGTCATCTCAGAATA	ACTGGCCGCTTGACGTGGACAGCAGGCAGTACCCCCAACCCTCTGCCCTGGTCACCGACAAGCTGAGACAGCCTCATGGCCCTTGGTGTCTGGCCACTCTGGCATCTGATGTATCTTGGGGTTTTATAATCCTGGGGGTTCATCTGTCCTAGGTGTACTAAATTCGGGAGCTCATGGCTTGCAGGCACTGCGGCTCCTGC	200	279
A00202:1331:HH2V7DSX7:1:1101:25852:6402	CATCCAATGCACCAG	ACTGGCCGCTTGACGCTTATTGCCCAGGCTGGAGTGCAATGATGCAATCTCGGCCCACTGCAACCTCTGCCTCCCAGGTTCAAGCAATTCTCCTGCCTCGGTCTCACAAGTAGCTGGGATTACAAGCATGTGCCACCATGCCCAGCTAATTTTGTATAGTTTTTTTTTTTCCTTTTAGAATCAGCACTGCGGCTCCTGC	199	278
A00202:1331:HH2V7DSX7:1:1101:26467:6402	GGCGGAGAGGGCGTG	ACTGGCCGCTTGACGTTGAGGGCCTTTGAGATCAGGTTAGCTTTCTAGAAAACTGGTGGGTAGGAGGGTCCAAGAGCCAGGACTCCTGGGAGGAAACCGGGGTCAGGGTCTGTGTTTCATTCAGAGAGGGGAGACCTGGAGAGCATGATATGCTCTTGGGAAGTTGGAGACTATTTGTATTTACTCACTGCGGCTCCTGC	200	279
A00202:1331:HH2V7DSX7:1:1101:27263:6402	CATAGCGCTTATCCA	ACTGGCCGCTTGACGAGTGATTCTCCTGACTCAGCCGCCCGAGTAGCTGGAACTACAGGTGTGCACCACCACACCTGGCTAATTTTTTTGTATTTTTAGTAGGGATGGGGTTTTGCTATGTTGGCCAGGCTGGTCTCAAACTCCTGGCCTCACTGCGGCTCCTGC	165	244
A00202:1331:HH2V7DSX7:1:1101:27661:6402	AACGATGAAGTTGAC	ACTGGCCGCTTGACGAAAGGCAAAAGTATTAGAACTCCAGGGTTGTTTGCCTTTGAAAGAGCAGTGTAAACTCACTAAGCTCTTTCCTGTAGGATCTAGGGCAGTCTCCTTAATTAAGCCAGGTGAAGAGAAGGATCTTTGTGAGCTCTTTCAACATAGATTCCAACATCTATGTAACAAATATCCACTGCGGCTCCTGC	200	279
A00202:1331:HH2V7DSX7:1:1101:28727:6402	CGTGGAAGTCTGCAA	ACTGGCCGCTTGACGACAGACTTTGTCTCTAAGTGGGTCTGTGCTTGTCTGCAGGGGTGTGTGTGAGTGTGTGTGTGTGCATGTGCACGTATGTGCCCACACAGCATCTGAGAGTGATGTGTGGGACAGTGTCTCTCTGCAGTTGTGTCTCTCTGTGAGGATGAGGGTGGGTGGGCATGTGTATGCACTGCGGCTCCTGC	200	279
A00202:1331:HH2V7DSX7:1:1101:31114:6402	AATAACAGGCTTTGC	ACTGGCCGCTTGACGCCAAAAAACTCAAGAAAAACCTAAGTAATTTTATATTCTTATTCCACTAGAGACTTGAGGAAATGTTGAATTATAATGCCATAATAGTCTGGTATTAACCAGAAATGTTTAAGACCATATGGGAGCACAAACCAGTGGAACTCTTTACAATAAATGTTTATGGCTTAGTACACTGCGGCTCCTGC	200	279
A00202:1331:HH2V7DSX7:1:1101:32072:6402	GGAAGACAGCCTAGG	ACTGGCCGCTTGACGCAAGTAACAGGGATTACAGGCATGTGCCACCATGCCAGGCTAATTTTGTATTTTCAGTAGAGATGGGGTTTCTCCATGTTGGTCAGGCTGGTCTCAACTCCCGACCTCAGGTGACCCGCCTGCCTCAGCCTCCCAAAGTGTTGGGATTACAGGCATGAGCCACTGCACCTCACTGCGGCTCCTGC	200	279
A00202:1331:HH2V7DSX7:1:1101:2446:6417	ACTCCGATAAAGGCG	ACTGGCCGCTTGACGTCTTAATATCTAAAAGTGGGACAGAACATGATTAACAGCCAGATGAGAGGACACCAACAGAGAAAACAAAATGGCAATTGCCTGTTTCCTTGTCTGTCTCCCCAGCTAACTGAATTCATTGGAGATGGGACTATGACCCATTCTCCATTCCATCAACAGTCCCTATCCACCACTGCGGCTCCTGC	200	279
A00202:1331:HH2V7DSX7:1:1101:3296:6417	CTATGATCGATGGCA	ACTGGCCGCTTGACGCACTCTGAGTATACGATATGGAGGTGACACCAGAGGCCCATCGTGTGTGAAGCCAGTGATGAATTCTGTTGTGTGGCCCTGGGGACATGTCTTCCTTCTCTGGGCCTCTTTTTCGTCCTGTCAAGAAGGGCTTAAGTCATGCTCTAAGCCCATGACCACCCCAGAAGGCACACTGCGGCTCCTGC	200	279
A00202:1331:HH2V7DSX7:1:1101:3459:6417	CCGCGCACGGCGCAC	ACTGGCCGCTTGAAGGGGAGGGTAAGATGCGGAGGGCACAGGTGGATGGGGACGAGGGGGCCAAGCATGGACAGCAGGAGGGGAGAAGGCGGAGGGGCCAAGAGGCAGCTGCGCAAGAGGGCCTTAAGGCAGAGTTGAGGTCTGTGGCCTTGGGCTGGGCCTTGCGTGAGGTCAGCTCCGACAGCCACTGCGGCTCCTGC	200	279
A00202:1331:HH2V7DSX7:1:1101:3586:6417	CAATCGCGTGAGGTA	ACTGGCCGCTTGACGTAGGTGATTTGTAGGCACATCAACATTTAAGAAGTGGAGATGGATGGAAGTTTCAGTTTCTCGAGTATTTATGATGACATATCCCTCCTGGCAAAGGAGGATAGATGCATTCCCTGGAGAGTTTGAGGTGAAAGCCCAGGGCAGCCAGCAAAAGCTGAGATTTCTTTGAACACTGCGGCTCCTGC	200	279
A00202:1331:HH2V7DSX7:1:1101:6262:6417	AGCCATGTCAATCCT	ACTGGCCGCTTGACGGAGCCCTGCCCTCATTCATGTCCCCCGCACCGCTCACTAACTGGGATCTGAGGCACTCTGAGCTCTGGGGCCTCTTCTCACCCGGACCCGGGGCTGCCTGGCGCCTCCCACGCCTACGTATCCATATGGTAGCTACTCACGCTGGAAGGTTCTGAAACAATACACCACATCACTGCGGCTCCTGC	200	279
A00202:1331:HH2V7DSX7:1:1101:8359:6417	GGGTTTTGGTACTAC	ACTGGCCGCTTGACGGGTTGAGTCGGGAGATAAAAATGCCAGGCCTTCAGGGGTTTGATGTATGAATGAGGACCATGAGATTATAAATCAGCTACAAGGATCCATGTGATCTCTCCATAAGCATCCACTCCTTGGAAGCTGTCTGACTTTATTCGTCTGTATGGCACAAAAGAGACACTTGGTAACACTGCGGCTCCTGC	200	279
A00202:1331:HH2V7DSX7:1:1101:9155:6417	GATATCGAATGTGCT	ACTGGCCGCTTGACGAGATATACTAAATAAAACTTTATAGCTATGAAGACTGAGGCTCAGCAGTTAAATAGTTTTGCAACCACAGACATTTAGGACCTTAGATGTCCTCTAGTCCAGTTATCTGTTTCTACATATACAGAAACGAGTACAGGGAGGTAAAGCAATTTGGGCTGTCATGCAACACTGCGGCTCCTGC	196	275
A00202:1331:HH2V7DSX7:1:1101:10041:6417	GTCTTACGTCCCTCA	ACTGGCCGCTTGACGGGGTAAATCCATTCACCTCTCTGGGCCTTGGTTGTCGTATCTGTAAAAGAAGAGGAACCGTCCCTGCCCTGAGTGGACGTGAACGTGGGTGTGGATCTGTGGGCATGGGGTGGGGGGCGGTAGAGCACTGGGCTGGCCTCCAGAGTGGCTGCTTCCTACTCTCTTTAGGGCACTGCGGCTCCTGC	200	279
A00202:1331:HH2V7DSX7:1:1101:10294:6417	AGCGGAACAGTCGGC	ACTGGCCGCTTGACGCACTGTGTCTTTGCTTGATATAATTCAATTCCATCTCTATCTGCTTTTACTTTAACTCTAATTTCCTAGTGTAAATATGAGCCAGGAAGAGTGGATCAAGGAGGCAGCTGCTCCTCGGGGCCTGGCTGGTCTGCGGCATGGTAGATTGTGAGCTCATTTAGAGAACAGTCACTGCGGCTCCTGC	199	278
A00202:1331:HH2V7DSX7:1:1101:10583:6417	AGCTACAGCACGGGA	ACTGGCCGCTTGACGAAACCATCGTATAAACTGTGAACAAACACAGTTTAATTTCTTTTTTACAGTGTGTGTGGCTTTCTTTTATTTAGGCCCTAGACAGGACGTTAAGTAGGCTGTTGAGTAATAAAAACAGGAAGAAACCCCTTTGCCTGGGTCCACGTCATAAGGGGAAGATGGTCCATTTCCACTGCGGCTCCTGC	200	279
A00202:1331:HH2V7DSX7:1:1101:11469:6417	AGTCAGAGGGTTCCG	ACTGGCCGCTTGACGAAGGAAACATGAGTCTAAGTGCCAGTAGCTGAAAGGGACACCAGCAAGGCCAAGGAATGGATTTGGAGAGAGAGTCATGTCTTGCCTTCCACCACTCCTCACCAGAACACTGCTTCAGATGCACTAAAGTAAAAACGGGCAAATACGGTGAGTAAGAGCCTATCTTACGGCACTGCGGCTCCTGC	200	279
A00202:1331:HH2V7DSX7:1:1101:15501:6417	CAGCTAGTTTTTCTC	ACTGGCCGCTTGACGACATGCCTATAATCCCAACTACTCTGGAGGCTGAGGCACAAGACTCACTTGAACCCGGGAGGCGGAGGTTGCAGTGAGCCAAGATTGTGCCACTGCACTCCAGCCTGGGCAACAGAGTGAGGCTCTGTCTCAAAAAAAAAGAGAAAACTCCAGATTCAAATCCCTCATTTCACTGCGGCTCCTGC	200	279
A00202:1331:HH2V7DSX7:1:1101:15718:6417	GCTTAGAGGGTGGCC	ACTGGCCGCTTGACGTTCTTGAAGAGGTCTTTCACATCCCTTGTAAGTTGGATTCCTAGGTATTTTATTCTCTTTGTAGCAATTGTGAATGGGAGTTAAACCATGATTTGGCTCTCTGTTTGTCTGTTATTGGTGTGTAAGAATGCTTGTGATTTTTGCACATTGATTTTGTATCCTGAGACTTTCACTGCGGCTCCTGC	200	279
A00202:1331:HH2V7DSX7:1:1101:17526:6417	CACTTCATATGGCGA	ACTGGCCGCTTGACGAGGACAAGCTCTTTCATCTGGAAGGTCTCGAAGGGTTCCCTGTGCAGGATTTGGGCCTCCAAAAAATGAAGACAGGCCTTCTTTTGTTTTTATTATGGAAATTTTTAACACATGTAAATGAGAAAATAGTGCTGCATCTATCACTCACCTTCACCTCTCAGTATTCTGCTCACTGCGGCTCCTGC	200	279
A00202:1331:HH2V7DSX7:1:1101:18701:6417	AAAATCTTAGCGACA	ACTGGCCGCTTGACGGGGAGTTGAACAATGAGAACACATGGACACAGGGAGGGGAATATCACACACCGGGGCCTGTGGAGGGTGGGGTGCTAGGGGAGGAATAACATTATGAGAAATACCTAAAGTAGGTGACAGGTTGATGGGTGCAGCAAACCACCATGGCACGTGTATACCTATGTAACACACACTGCGGCTCCTGC	200	279
A00202:1331:HH2V7DSX7:1:1101:19551:6417	AGTTGCGGCAGTAGG	ACTGGCCGCTTGACGTGAGGGATGATAGGCTTAGCTCTGACCTGAAATTCATGGATTGAGGGGTGGGGACTGTTTCCCAGGGGAACACTGGGACAGCGTCACCAGGGGAAGGGGAGTGGGATATAGTTGGGCCAAAACAGTAAATGTCCACGAGGCTTTTTTCCTCTGAGCAGAAATTTCACTGTCACTGCGGCTCCTGC	200	279
A00202:1331:HH2V7DSX7:1:1101:21432:6417	TAGTGGTCTTTTGAA	ACTGGCCGCTTGACGGACTGCCTGAGCTTAGGAGTTTGAGACCAGGCTGGGCAACACGGTGAAACCCCGTCTCTACTAAAATACAAAAAACTAGCTGGGCGAGGTGGCGTGCACCTGTAATCCCAGCTACTTGGGAGGCTGAGACAGAAGAATCACATGAACCCTGGAGGCAGAGGTTGCGGTGACACTGCGGCTCCTGC	200	279
A00202:1331:HH2V7DSX7:1:1101:25753:6417	GTTCCAGCAAGGGGC	ACTGGCCGCTTGACGGGCAGGAGAATGGCGTGAACCTGGAGGCGGAGCTTGCAGTGAGCCGAGATCGCGCCACTGCACTCCAGCCTGGGCGACAGAGCCTCACTCCGTCTCAAAACAAACAAACAAACAAAAAAACAAACAAACAAAAAACAAATGAATCTGAAGATGCTAAATTCAGTTGAGGACACTGCGGCTCCTGC	200	279
A00202:1331:HH2V7DSX7:1:1101:27199:6417	CCAAATCCGCTGCGC	ACTGGCCGCTTGACGAACAAAAATCTCTTTCTCTGTAGTCTTTGGTTTCCATTTTGGCTGAGGAGGGTATAGAAGAGAGATGGGTTGGGTTCAGCCAGGGATTTCATTCAGCACTCATAATTTATGGTACCAAGGTACTCACAGTGTGCAGTATGGGAAAGAGCTGAAACGCTGCAAATGTCTGCCACTGCGGCTCCTGC	200	279
A00202:1331:HH2V7DSX7:1:1101:28266:6417	GCCCACTCGAGCAAT	ACTGGCCGCTTGACGGTGCAATCACAGCATGCTGCAGCCTCGACCTCCTGGGCTCAAGCGATCCTCGAACCTCAGACTCCTGAGTAGTCGGGACTACAGGTGTACATCACCACAGTGGCTAATTAAAAAAAAATTTTTTTGTAGAGATGGGGTCTCACTGTGTTGCCCAGGCTGGTCTTGAACTCCACTGCGGCTCCTGC	200	279
A00202:1331:HH2V7DSX7:1:1101:1497:6433	AACTAGTACATAATT	ACTGGCCGCTTGACGTAATTTTTGCATTTTTAGTAGAGACGGGGTTTCATCATATTGGTCAGGCTGGTCTCGAACTCCTGACCTAAGGTGATCCGCCCGCCTCGGCCTCCCAAAGGGCAGGGATTACACACGTGAGCCACCGCGCCTGGCCTGAAATTGTTTAAATTAAAATTAAAATTAACTCTCTCTGCGGCTCCTGC	200	279
A00202:1331:HH2V7DSX7:1:1101:2709:6433	CGATCATCGCAGGGC	ACTGGCCGCTTGACGCTGGTGTGGACTAAAAGACAACCTATGGGAAGAGGACAGGAATGTTTGCACCATGCGGCGCTGGGCTCAGAGTGTCTCCATCATCGGCTATGGCTGAGTGTGTTCTTTCAGGCAATGGCCAAGCTGCATGCCTACCTAACTGGTGTGGAGAATCACAGCCGGGTCACAGCCACTGCGGCTCCTGC	200	279
A00202:1331:HH2V7DSX7:1:1101:3233:6433	TCTGCGAGATCCCAA	ACTGGCCGCTTGACGGGATCGCTGGAGCCCAGGAGTTCAAGACTAGCATAGGCAACATTGGGAAACCTTGTCTCTACCAAGATAATAAAAAATTGAGCCAGGTGTGGCACCTTGCACGGTGGTCATAGCTACTCAGAAGGCTGAGATGGTCCACCCACCTTGAGCAATGGAGGTGGAGGTTGCAACACTGCGGCTCCTGC	200	279
A00202:1331:HH2V7DSX7:1:1101:5692:6433	TGGCGCTTGTCGCGC	ACTGGCCGCTTGACGTCAGCATGATGGTTTTTTAAAAGAACAGAAAAAAGTAACAACACTAATACTTCCTAGCTTTTCTGTTTGTTTCAAGTTCTCTTCTTGATGGCAAGAAGATGTTCTGCAAATATTATAATTAAAGGTTTGAGTAGAACTTTTTTTTTCAAATTATGGATGTTATTTTCTAACACTGCGGCTCCTGC	200	279
A00202:1331:HH2V7DSX7:1:1101:5855:6433	TGAAAATCAATCCCC	ACTGGCCGCTTGACGATATTTCATTTGATGCTGACCATCCCTTTGTGAGGTAGGCAGGGGAGATAGTGTATCCTTCTTCCATATGTGGATGGGTTCAGAGACTTAATTCAACTGTGTATTGACTAGAAGGATGCCGGTTAAGCTGCTGTTAGATATTCCAAACAAAAGACAATGGCTGAAATAACCACTGCGGCTCCTGC	200	279
A00202:1331:HH2V7DSX7:1:1101:6072:6433	ACATAACTGAAAGTT	ACTGGCCGCTTGACGAAATTGTCATTAGGAAAGCAGCTGCTAACTTTTAAATGGACATTTTCTTTCTTTTAACCTGAAAGTTATATTTTTTAAAAGTCAAGATGAAATCGGTAAAACAAACCACTTATGATATTTTAATTGTAAAACTAACGATGCCACATAGTCCTCGCAATAGCCAGTAAAGACACTGCGGCTCCTGC	200	279
A00202:1331:HH2V7DSX7:1:1101:6686:6433	CTCACACCCGCGGCT	ACTGGCCGCTTGACGTAACTGGCAAAATATTATTTCTGTTTTTTAGGGTGGTTCCATTAGAAATTAGCATTTGAATCAGTGGACTGAGTAAAGAAGATCTCTTCACACCAATGTGGACGGGCATCATCCAATCCACTGCGGGCCCAGATAGAACAAAAAACAGGAAGAAAAGTGAATTCACTCTGCACTGCGGCTCCTGC	200	279
A00202:1331:HH2V7DSX7:1:1101:7139:6433	ACAAGTATTCGACGT	ACTGGCCGCTTGAAGATTTTAACCATCACCCAACCAAGTAGCGTAGAATAAAGGAAAACCCCACCGTTCACATCAAAATTTTGTATATTTAGTACATGCAGTGTTTTTATATGTTGGCCAAGATGGTCATGGTCTCAAGTGATCAGAGTGCCTCGGCCTCCCAAAACGCTGGTGTTACAGGTTTGCACTGCGGCTCATGC	200	279
A00202:1331:HH2V7DSX7:1:1101:9598:6433	AACAGAGAAATTAAA	ACTGGCCGCTTGACGGAGGAGGGAACAGTCCATCTATTCTAGGCTGGACGTGAGAGGGAGGACGGCCTTGGCTCAACCCCGGGTAAGGCAGGCTGACCAGCCCCTGGGGTTATTTGGCTTGGCAGTCAGAGGAGGACAAGTTGCAGGAGAGAGAATCAAAGATTCAGGCTGCCTAGTGTGGCCACCACTGCGGCTCCTGC	200	279
A00202:1331:HH2V7DSX7:1:1101:9869:6433	GGACTTGCGATTCGC	ACTGGCCGCTTGACGGAAAAAATAAAATGAATTACATTTAAAAATTTAGAAAAGAGTACAAGTCACAAAGACCTGGAGTCAAACAAAACAGGAGAGAAGCCAGCAGAACTACAGAATGTGTTTTGTACTCTCTTGCAAAAGAGAATGAAGTGAGGCAATAAGGAAGTTAATTTTAATCAAACTGACACTGCGGCTCCTGC	200	279
A00202:1331:HH2V7DSX7:1:1101:16613:6433	GAGGGCACAGTTGGA	ACTGGCCGCTTGACGGAGGCAGATGTGCCCCTGAGGCAGGCAGTCTGGCGGGTGTGCAAGGCCATTTCAGATTAACCACAGGGAAAACAGGAGAAAAGGTGGTGTGAGTTTTTGGGAAAGAGCCGATTTTAGTTGAAAAAGCAGAGGAAATCCTAGACAGCACACGGTCTTAGGCTTTAGCCCTCCACTGCGGCTCCTGC	200	279
A00202:1331:HH2V7DSX7:1:1101:18385:6433	ACTTGCTCTCGACGT	ACTGGCCGCTTGACGACAACCAACCTCTAGGCAGCAGTTACTCTTTCAAAATCCTCCTTTCCATTCTTCTTTCTGGAAGCTCTCCCATCCCCTGTGAATGCTGGAGGATTCCCGAGGGTGTGCCTGTATAGCAACTATCAGCTCTTGCAGAAGACTGTGTGTGTGTTTCCTGGCTGTGAGCCTCACACTGCGGCTCCTGC	200	279
A00202:1331:HH2V7DSX7:1:1101:19217:6433	TATTACCCGTTAAGC	ACTGGCCGCTTGACGCAACAAATACATAACAGATAGCACTGAGTACATCTCATGTTATTTTCATGCCTGGGGATGTCCGTGCAGTTGTGGGAGTAGAAACTGTGCCTGTATCACAACAAACAGGCCCGGGTGAGGAGGCAGGAATAGGGAGCCCTGTGACCGGTAGACGGAAGGGTGCTTGACAACACTGCGGCTCCTGC	200	279
A00202:1331:HH2V7DSX7:1:1101:22507:6433	TCCACCCACGACGCT	ACTGGCCGCTTGACGGTTTGGCTGTGTCCCCACCCAAATCTCATCTTGAATTTCTGTGTGTTGTGGGATAGACCCAGTGGGAGGTAACTGAATTATGGGGGAAGGTCTTTCCCATGCTGTTCTCATGATAGTGAATAAGTCTAATGAGATCTGATGGTTTTATAAAGAGGAGCTCCCCTGCACAACACTGTGGCTCCTGC	200	279
A00202:1331:HH2V7DSX7:1:1101:22851:6433	TACGGGGAACGCGAT	ACTGGCCGCTTGACGAGTGTGCCCACAGGAACAGGAAGACAACAGGATGGTTCTGTGTTTGCCTGCCTCTTGTGGTTCTGTGAGACAGAAACAGTTTTGATGACAATTGATAATCAGGACTCAGAGCCTTGTTAGACTTCAGGTATTGAATTTTTTTTTGAGACAGGGTCTAGCTGTGTTGCCCTCACTGCGGCTCCTGC	200	279
A00202:1331:HH2V7DSX7:1:1101:24026:6433	TCATGTAAGAATCGG	ACTGGCCGCTTGACGGGATAGTATCTGAAAGAACTGATAGATGCAGGAAACGAATTTGATAAATTAATAATTTTTTTTGAAAACTTAACCAAACAAAGGAACAGACATTTCTCTTTTTTTGGAGACAATTGTTTATAAAGAAACCCAAACTGGGCATGGTGGCTATAATCCCAACGCTTTGGGAGCACTGCGGCTCCTGC	200	279
A00202:1331:HH2V7DSX7:1:1101:26142:6433	GACGCTCCTTACCGG	ACTGGCCGCTTGACGTTAAGCAAACAAATACTTTTTGGAAAAAGCCAGATATGTTAAACTGGCAGACACGGAGCTACCATGGTTGAAAGCAGAGGGGAGACTGATTAGCCCTGCCTCCAGGGACCCCTCAGGTGTTCTGAGCCCAGAGGGTTCCATGGAGCATGGTTTGAATACCCTGTTCTAGGCACTGCGGCTCCTGC	200	279
A00202:1331:HH2V7DSX7:1:1101:26630:6433	GGCTGAAAGCCTTAC	ACTGGCCGCTTGACGACCATTAAGATGAATAATATGTGTATGAGTTTTAGAGTCATTCTGGGGTAAAATATCACTATACTCAGGAGGAGAATATGGAGCTTCAGGGATTGCCCAAGGCCACTGAGCAAATTACATAGCAGAGCCAGGACTGAAGGTGAGACATTCTAATTCCACATCCCATCCTCCACTGCGGCTCCTGC	200	279
A00202:1331:HH2V7DSX7:1:1101:27679:6433	CAGCGCAGCTCGGCG	ACTGGCCGCTTGACGACTGCAACCTCCGCCTCCTGGGTTCAAGCGATTCCCCTGCCTCAGCCTCCTGAGTAGCTGGGACTACAGGCGCGCACCACCACACCCGGCTAGTGTTTTGTATTTTAGTAGAGACGGGGTTTCACCATGTTGGCCAGGATGGTCTCAAACTCCTGACCTCGTGATCCTCCCACTGCGGCTCCTGC	200	279
A00202:1331:HH2V7DSX7:1:1101:28402:6433	GGAGATGTTTTGGGT	ACTGGCCGCTTGACGTGATCTCAGCTCACTGCAACCTCTGCCTCCCGGGTTCCAGCGATTCTCCTGCCTCAGTCTTCCCAAGTAACTGGGATTACAGGCGCCCATCACCGCACCTGGCTAATTTTTGTATTTTTAGTAGAGATGGAGTTTCACCATCTTGGCCAAGCTGGTCTTGAACTCCTGACCACTGCGGCTCCTGC	200	279
A00202:1331:HH2V7DSX7:1:1101:30192:6433	TGTTCGTGGACTAAA	ACTGGCCGCTTGACGGTGCAGAGAAGTCTGGTAGGGCTTATAGATATGGTTTTCCTCCATCGGGCACCGTGGCTTACGCCTGTAATGCCAGCACTTTGGGAGGCCGAGGCGGGCGGATCACCTGAGGTCGAGAGGTTGAGACTGGCCTGACCAACATGGAGAAACCCCGTCTCTACTAAAAATACCACTGCGGCTCCTGC	200	279
A00202:1331:HH2V7DSX7:1:1101:30879:6433	ACATAAGACCCTCCC	ACTGGCCGCTTGACGGAGTAGAAGCCACTTTCTTTGCTCGTCCATAAGAAGCAACTCCTCATCAATTCAAGTTTGATCATGAGATTGCAACAAGTCACTCGCATCTTCAGGGTACACTTCCAATTCCAGTTCTCTTGCTATTTCCACCACATCAGCAGTGACTACCTCCACTGAAGTCTTGAACCCACTGCGGCTCTTGC	200	279
A00202:1331:HH2V7DSX7:1:1101:2067:6449	TTTCGAGATCAGTAC	ACTGGCCGCTTGACGTGTTCTCCTCTCCAAATTCTTCCTCTCCTCCCTCTTTTGGAGTAGCAGCCTCAGTCCTTACTTCTCGAGGTCAAATGAAGAGGGAAAAAGGGAGGAGAGGCCTCCCCCACGGCCCCCCTTCCGCACCATAGGAAGTCTCTGCTCTGTGAAGGAGGAGGAAGGAGGCAGGGCACTGCGGCTCCTGC	200	278
A00202:1331:HH2V7DSX7:1:1101:3875:6449	AACCACAGGCGTGAG	ACTGGCCGCTTGACGTGCAGGTACCTAATGAAGTAAAATCTAGCATAATACCTATTTCGTAACATGTAGTAGATTTGGTCAGTCTTTTCCTGTTTCATTTGCCACCTTCCCTGTCCCCACTCCCCTCAGCACCACCAAAAAAGAACCCCATGATCAACAACTATTTGCTTTGATTTGATGGTTTTCACTGCGGCTCCTGC	200	279
A00202:1331:HH2V7DSX7:1:1101:7166:6449	GGGCGCGACCGGGTA	ACTGGCCGCTTGACGGAGGGTATTTCTGTTGCAGAAACTATTGAACTGGTCATTGTTGTGTATTTACTTAGAATAAATGAAGCAATTATGTTTGTTGCCGACAAAACACAACCAAATATGTAAGTAGTTTGATGATAGGGCATCAATGGCTTCCCAAACCTGTGCCTGTGTGAATTGGCTCTTTGCACTGCGGCTCCTGC	200	278
A00202:1331:HH2V7DSX7:1:1101:7600:6449	GGTTGCGAAGTCGTT	ACTGGCCGCTTGACGCACCCCCTGCCACTGCCCTCACCAATAACTTCCACTTTTATTGCAACCCCAAAATGTGTTCTGAGCATCTAGGAAGCTAGAAATTAGCCTTCCTCATCAACTTCCTTAAAATTGGGGATTTAAGTAATACTTTTTAGAATCTGTCCACTCAGCTTCCAGGCCACATCCCTCACTGCGGCTCCTGC	200	279
A00202:1331:HH2V7DSX7:1:1101:7925:6449	CATTAGGGGGGAGGA	ACTGGCCGCTTGACGATGTGCTGCTGGATTCGGTTTGCTAGTATTTTACTGAAGATTTTTGCATCGATGTTTATCAGGGATATTGGTCTAACATTTTAATTTTTTGTTATGTCTCTGCCAGGTGTTGGTATCAGGATGATGCTGGCCTCATAAAATGAGTTAGGGAGAATTTCGTCTTTTTCAGTCACTGCGGCTCCTGC	200	279
A00202:1331:HH2V7DSX7:1:1101:8106:6449	ACTTCGATTGCGCGC	ACTGGCCGCTTGACGCTACTAAAAATACAAAAAATAGCTTGGTGGCGCACACCTGCAGTCACAGTTACTCGGGAGACTGGGGCGGGAAAATCGCTTGAACCCGGGAGACGAGGTTGCATTAAGCCTAGATCGCGCCATTGCACTCCAGCCTGGGTGACAGCGCGAGACTCCGTCTCGGGGTAAGACACTGCGGCTCCTGC	200	279
A00202:1331:HH2V7DSX7:1:1101:10221:6449	GCCACGCTACCAGCT	ACTGGCCGCTTGACGCTTAATCCAGTCTATCATTGTTGGACATTTGGGTTGGTTCCAAGTCTTTGCTATTGTGAATAGTGCCGCAATAAACATATGTGTGCATGTGTCTTTATAGCACCATGATTTATAATCCTTTGGGTATATACCCACTAATGGGATTGCTGGGTCAAATGGTATTTCTAGTTCACTGCGGCTCCTGC	200	279
A00202:1331:HH2V7DSX7:1:1101:10945:6449	TCCATTTAAATTGCC	ACTGGCCGCTTGACGGCAGGCAGGGGAAGCTCCTTTCTGGGCACCCCTGGACCCCAGTGGGGCCGGAAGGAGATGCAGACAGGCCTCCTCACAACCACCCGCAACGCGTTCGGATGCCCCTCAGCTCCAGGCACCATGCCCCCTACAGCCTGCAGGGCAGGTTCTGTGCCAGAGTTGTTTCCAGGCACTGCGGCTCCTGC	200	279
A00202:1331:HH2V7DSX7:1:1101:12409:6449	TTATTTCGAGAGCAG	ACTGGCCGCTTGACGTTGGTTTTGCTTTGCAAAATTTAATTTAATCTATGTACCAGTTACCTGTCTTACTTATGCAGACACGAAAATACTAACACAAAAGTGCAGGCTAAGCACTTAAAGAAAATGCTGAAAATGTGGAATTGAAAAAATTGACTTAATAATGAATTCCAGGTAGAATTAGCCTGCACTGCGGCTCCTGC	200	276
A00202:1331:HH2V7DSX7:1:1101:12427:6449	GCAATTTCCTCTTTA	ACTGGCCGCTTGACGGGCCCGGGATTTGGGTGCGGTGAGGATTGGGGCTCGTTGGCAGGGATCCTGGGGACTGGGGCAGACGTGAGTGTGCAGTTGGGCCGTAAGGGTGTCCCTGTGCTCACATGTGCAAGTGGGTTGTGTGTTTCTGATGTGCAAAGGGACTTGCACATGGGGAAGTAGAGGTACACTGCGGCTCCTGC	200	279
A00202:1331:HH2V7DSX7:1:1101:13765:6449	TATTCAGAGGTAACA	ACTGGCCGCTTGACGTGCTACAATCAGCCACTGTCTGTGCTGTTCCTTCCTCCCAGGGTCCCGTCCTCCTCCTCTCATCTGGCAGCTTCAACCTCAGCTTGGCCAGCACCTCCCCTGGGGAGCCTTCTTGGATTACTGCAGGCCCGGTCAGGAGTCCCTTATGCCCCCACCGCAGCCTGGGCGTCCACTGCGGCTCCTGC	200	279
A00202:1331:HH2V7DSX7:1:1101:13892:6449	AGCGTGCGTATTGAA	ACTGGCCGCTTGACGATTCCTGCAGAGCACTTTGCATGCATCCGGCATGCCCATGGGGGCCCCAGGTCATGAGGAGGTGCAGGGACCTTCCTGCACCTGGGGGTGCCGAGCGGGATGTGGCCCTGGGTGGGGAGGCTGGCCTGACCTTGGCAGGTGCACAGGCTCTGCCTTGTCGTTCAGGTGCACACTGCGGCTCCTGC	200	279
A00202:1331:HH2V7DSX7:1:1101:14362:6449	ATTGTCTAACAGGGC	ACTGGCCGCTTGACGACCATCCTGTAGTCACCACAAACAGCAGCCTGGGACCCTGGGAGATGTCATGTGTACTCTCCAAAGTCTAACAAGAAGAAGATGGTGGATTCTTGTAGACTTTCGGGCTTCAGTAGAATTTAGATGTATTTGAGATTTTAGTGAAACATACAACTTTTGTGTTTCCTTCTCACTGCGGCTCCTGC	200	279
A00202:1331:HH2V7DSX7:1:1101:16947:6449	CTTATTCACACTTGA	ACTGGCCGCTTGACGTGGGAGGCTCAGGCATGGCGGGCTGCAGGTCCGGAGCCCTGCCCTGCGGGAACGCAGCTAAGGCTCGGTGAGAAATAGAGCGCAGCGCTGGTGGGCTGGCACTGCTGGGGGACCCAGTACACTCTCCGCAGCCACTGGCCCGGGTGCTAAGTCCCTCATTGCCCAGGGCCCACTGCGGCTCCTGC	200	279
A00202:1331:HH2V7DSX7:1:1101:18394:6449	GATGGCTCTGCAGTT	ACTGGCCGCTTGACGCATGTTGAAAATGCCCCAAAGGGGGAAAGGGAGGAATGTGGATGTGTTAGAGGTGGATGGGGAAGAGGAGAAACAGTAGGTCCAGAGGAATAGGTTTTAATTAAAAGTCAGGTGGCCAGGCTCCATATGAACCAGGGAGTAGGGTGCATAAATGCCCATCTGAGCAAGGCCACTGCGGCTCCTGC	200	279
A00202:1331:HH2V7DSX7:1:1101:19425:6449	ATCCGAAAACTCCCT	ACTGGCCGCTTGACGCACAGGCGTGAGGCTAATCGTTTTAAATTTTTATTTTGTAGAGATAGGATCTGGCTATGTTGCCCAGAGTGATCTCCAACTCCTCGGCTCACGGGATCCTCCCACCTTGGCCTCCCAAAGTGTGGGGATCACAGGTGTGAGCCAGAGTGCCCGGCCACCCCTTTATCCCACACTGCGGCTCCTGC	200	279
A00202:1331:HH2V7DSX7:1:1101:20329:6449	AACCACTCCAGCCTC	ACTGGCCGCTTGACGGGGATGAATGACATCACTTAGAAGGGGGTGTGTTCCCCTCCAGGGAGCAGGTCAGCTCTGCAGGTAGCCAGCTGTGCAAAGGGGTCCTGCGTGCCCCATCCTCCCTACGAAGGTGAGGGGCAGCTCTGAGGGCATCCATGCTGGCTTCAGGTCAGAGCCTTGCTGTTCTCCACTGCGGCTCCTGC	200	279
A00202:1331:HH2V7DSX7:1:1101:21323:6449	TAGAGCATAATTATC	ACTGGCCGCTTGACGTATGTACCCTGAGTAATTCCCATACCACTCCCAACTTCTAAAGTTCCCTATTCATTAAGCAAGTATTTATTGAGAGACTCATTGCACGTCAGTCACTGTTAGATCTGGGAATTACGGTGGAAAAGAAGACAAAGTAGGCCCTGGACTTGCTGCAATTTACAGTTGATAGGCACTGCGGCTCCTGC	200	279
A00202:1331:HH2V7DSX7:1:1101:24650:6449	AAGTGTTAACAGGCG	ACTGGCCGCTTGACGGACAGGCCTCAATCCATTTGGAAAGTTTATTTTGCCAAGGTTAAGGATGTGCGTGTGCCACAGCCTCAAGAAGTCCTGGTGACACATGCCCAAGGTGGTCGGTCAGGAACAGCTTGGCTTTAGGGAGCCATGAGACATCAATAGATACATGTATGACGTACATTGGTTCACACTGCGGCTCCTGC	200	279
A00202:1331:HH2V7DSX7:1:1101:26747:6449	AGTGAATTCGCGAAG	ACTGGCCGCTTGACGAAACACACAAGGGACACTGCCCTTGAACTGGGAACACGTGGAGGCTCCTGTTTGGTTCCTGCCTTTATACAGCTCACACTCTTATGGGGAAGCAGGTGAGCAGAAGAACGGATGCAATGCCTCACACCCAGTGCCCTGAACAGGGAAGGGAGGGAAAGCCCGGGAAATTCCACTGCGGCTCCTGC	200	278
A00202:1331:HH2V7DSX7:1:1101:27760:6449	AAGATGGTTCATGGT	ACTGGCCGCTTGACGTACCAATCAGCAGGACATGGGTGGGGCCAGATAAGAGAATAAAAGCAGGCTGCCGGAGCCAGCGGGGACAACCCGCTGAAGTCCGGTTCCATGGTGTGGGAGATTTGTTTTTTCGCTCCTTGCAATAAATCTTGCTACTGCTCTCTCTTTGGTTCCACACTGATTTTATGCACTGCGGCTCCTGC	200	279
A00202:1331:HH2V7DSX7:1:1101:27850:6449	ACCTGAGAAAGGAGG	ACTGGCCGCTTGACGTCCCTTGCGTAGGGGAGTAGGGGGGAGGGGCTGCCTTTGGATCCATTGCCAGCGAGCTTAACTCCTCCAGAATGGCATGTCTCCCCACCCCTTGCAGTGTCCCCAGGACACCTGGGTGGGCAGCCACCATCCCTCCTTTGGAAGAACCAGTGTCATCCGAAGGTGGTCAGCACTGCGGCTCCTGC	200	279
A00202:1331:HH2V7DSX7:1:1101:29134:6449	TACGTGTCTTATAAT	ACTGGCCGCTTGACGTCCAGGAAATGACCATGACTTCCCTCACTCAAGTCACAGTTGTCTCGGGGAAGACTGGGCACTCCTAGACCGCACCGTCTGTTCAGGGTAAAATCTCCCCCTGTTGAATGACCAAGGCTCGCAAGGATAAATGGTGGTCGTGGGGCTTCCTGGGGAGGAGAAATGACCTCCACTGCGGCTCCTGC	200	279
A00202:1331:HH2V7DSX7:1:1101:30201:6449	TGAGGTGCCGACGTA	ACTGGCCGCTTGACGAAGTCAGGAGACTTAGGCTCTAACCTTGGGTCTGCCAGCCAGGAGGCCGTGGGAACCTGGAGAAGTCACTTGGTTTTTCTAGCCGTTTGCTTTCTCGTCTCTGAAAAGAGGGCTTTGGATTGGATGACTTTTAACGTCTCCAAAAAATTTACACAGTTCTAAGGTACTGTCACTGCGGCTCCTGC	200	279
A00202:1331:HH2V7DSX7:1:1101:31177:6449	TTTATTTTCGACAAA	ACTGGCCGCTTGACGAGCTCTACTGAGATGAAAATCTTTGGGAATCAAAGCGATGTCTGCCTACACAGAAGCCTCCCATCTTGGGTCCACAGACTGAGGTTGATGAGGATGCTGCTCCCAAGCCTTCCTTCCCTAGCCCTGCCCAGCCTGCTTGACAAGTCCAATCCCTGCTCCCCATTGTCCAGCACTGCGGCTCCTGC	200	279
A00202:1331:HH2V7DSX7:1:1101:31304:6449	ACGAGTCACGGCAGC	ACTGGCCGCTTGACGGAAGCCATTTTTTAAAGAGTCCTTGAGAGACTGAAAAGATGCATCTAGAAAAAAAGCAATTAAAATAATTCGGAGCTGGAAGACTTTAGGTCAACTTGGCATGTGTAATGCAAAAGGATACAGTGGTCAGCACGGCGCTGCAGGAAACCTACTAGGACAGCTACTTCCGTCACTGCGGCTCCTGC	200	279
A00202:1331:HH2V7DSX7:1:1101:31593:6449	AAATATTGTTTAGCT	ACTGGCCGCTTGACGGTGTGGGGTGGCATCTCATGTGGTTTTTCTTTTCATTTCCCAGATGAGTAGTGATGTTGAACATCTTTTCATATACCTATTGGTTCTTCATATGTCTTCTTTTTATAAAAGTATATTTAAGTCCTTTGCTAATTTTTAAAATTTTAACTATTTATTTTTATGGGTACATACACTGCGGCTCCTGC	200	279
A00202:1331:HH2V7DSX7:1:1101:32172:6449	AATGCTGAGCAAGGC	ACTGGCCGCTTGACGGTGTTCACTGCCCCAGCATTTTCAATTGGTATAAATATTGTTGCATCAGTGTTATTCTGATGTAGGTGCCAGATCTAAATATGCTGTACTGATTAAAGTGTTTGTTCTGCCCTCTCCCACTCTCTTTCCCATTTGCAATTATTTGCTATTTCTGTGCAGGTGGTGTATCACACTGCGGCTCCTGC	200	279
A00202:1331:HH2V7DSX7:1:1101:2745:6464	AGGTTACTGGGAAGT	ACTGGCCGCTTGACGCCACGGTGACAATAAGATCTCCAAATTCCTTCACCTTAAATTCCTTGACTGCCAGTTTGTCTATCCACAGGCCATGGACTTACAAATAACTGAAAGATGGGCTGCTGTTCCTGATCCTAAATCCTAATGTGACCTTGGGACATAGCTTTTGCCTTATCCCAAGAATTCAACACTGCGGCTCCTGC	200	279
A00202:1331:HH2V7DSX7:1:1101:3125:6464	ACGGAGTCCCAATGC	ACTGGCCGCTTGACGTCCCAATCAGTAAAACAGGGAAAAAATAGTAAATGATGAAAGGAGTGGTCTGTGTAAACTAGAAAGCCCTTAGAGATATTATTTATTTATTAAAGGAAAATTGAGAAAAGAATTTTGAACTTCTTTTCATACCAGAAGTAGAAGTAATAAAATTAAAGTTGATAAAGAAACACTGCGGCTCCTGC	200	279
A00202:1331:HH2V7DSX7:1:1101:4227:6464	ACGACCAATGAATCT	ACTGGCCGCTTGACGTCCCACCGAGGCTGCACAAGGCAAACACTCTCATGCTGCAGATAAGTGTCTTTTTCATGTTCTTTTTTTTTGAGACAGAGTCTCACTCTGTCGCCCAGGCTGGAGTGCAACGGCGTGACCTCAGCTCACTGCAAGCACTGCCTCCTGGGTTCATGTCATTCTTCTGCCTTCACTGCGGCTCCTGC	200	279
A00202:1331:HH2V7DSX7:1:1101:4517:6464	CGATGTGCCATAGCG	ACTGGCCGCTTGACGGTGGATAGGAAAATATAAACCAAGAGCAAAAGATAGAAAGGCCCATGCCCCGGGTCCACAACCACCAGCTTTGCTGGGATCCTGCCCCAGGGTCTTTGGATAGCCCCGCCTGAAGTGCCCATGACGGGCTACATGTTTGGTAAAGGGATCTATTTCGCTGACATGGCCTCCACTGCGGCTCCTGC	200	279
A00202:1331:HH2V7DSX7:1:1101:5782:6464	TAAGTCAGTGAAGCG	ACTGGCCGCTTGACGTGTGTTGCCCAGGCTGGAGTACAGTGGTGTGATATCGGCTCACTGCAAGCTACACCTCCCCGGTTCACGCCATTCTGCCACACCCTCCCCAGTAGCTGGGACAACATGCACCCACTACCACGCCCGGCTAATTTTTTTGTATTTTTAGTAGAGACGGGGTTTCACTGTGTCACTGCGGCTCCTGC	200	279
A00202:1331:HH2V7DSX7:1:1101:29550:8891	TTTCAATGTTACTTT	ACTGGCCGCTTGACGAGGGATCAATGCCGTGAGCAAGAACCTGGTTTGTCCTCAGCCTCTCCTAGGGGTCCTTACCTAAGCCCTACAGGGCCCTGAGGCATGGGCCCAGAAGCATTCCTGTCCCCTTTTGCTAAGTGAAGAAGTTGATGCTTATCTAGAACTCGCCACAGGTGGAGTGGAGAAGACACTGCGGCTCCTGC	200	279
A00202:1331:HH2V7DSX7:1:1101:29803:8891	GCCACCGCGATACCG	ACTGGCCGCTTGACGACCAATTATTGGTACAGCCATGTGTCACTTAATGATGGGGATATGTCCTGGAAAATATGCCATTAGGTGATTTTGTTGTGGCATAATCATCATACAGTGTAAATACACAAACCTAGATGGGATAGCCTACAACACACCTCAGCTGTATGGTGTAGCCAATTGCTCCCAGGCACTGCGGCTCCTGC	200	279
A00202:1331:HH2V7DSX7:1:1101:31015:8891	AACCTTTCGTCCTAA	ACTGGCCGCTTGACGGGGACTACAGATGCACGCCGCCACCTCGCCTGGCTGATTTTTGTATGTTTTTGTAGAGACGGGGTTTTGCCATGTTGGCCAGGCTGGTCTCAAACTTCTGACCTCAAGTGATCCACCCGCCACAGCCTCCCAAAGTGCTGGGATTACACGTGTGAGCCACTGCGCCCAGCCACTGCGGCTCCTGC	200	279
A00202:1331:HH2V7DSX7:1:1101:2492:8907	TGAGGGGAAGCCTCA	ACTGGCCGCTTGACGAGGCACCCACCACCATGCCTGGCTAATTTTTTTGTATTTTTAGTAGAGAAGGAGTTTCACCATATTGTCCAGACTGGTCTAGAATTCTTAACTGCAAATGATCTGCCCACCTTGGCCTCCCAAAGTGCTGGGATAATAGGCGTGAGCCACCACACCCAGCCAGGATTTCTCACTGCGGCTCCTGC	200	279
A00202:1331:HH2V7DSX7:1:1101:22399:6464	GATGTACCTGGTGAA	ACTGGCCGCTTGACGCTCAGGGCTGGGGCCTCAGGGCACCTGTCCTCCCCTTCGTGGTGCGAGGGCATCCCAGGGTGCGCTTGGGCACCTGCTGGCATTGAGGACCTCAGTTACTGACTCGCTGGCCTCATGCTGTTGTTTCCATCACAGCCGTCTCCCGGGTCACACTCGGCTCTACCCGGGAACACTGCGGCTCCTGC	200	279
A00202:1331:HH2V7DSX7:1:1101:23032:6464	TCTCTTAGACTCACC	ACTGGCCGCTTGACGACTTTTACACTGTTGGTGGGACTGTGAACTAGTTCAACCATTGTGGAAGTCAGTGTGGCGATTCCTCAGGGATCGTGAACTAGAAATACCATTTGACCCAGCAGTCCCATTACTGGGTATATACCCAAAGGATTATAAATCATGCTGCTATAAAGACACATGCACACATACACTGCGGCTCCTGC	200	279
A00202:1331:HH2V7DSX7:1:1101:23285:6464	TGTACAACGCACTAT	ACTGGCCGCTTGACGGGGAACAGTGTAGACAGAGGAGAAAAGAAGGCCTAGACTGAGTCCGTGGGACCTTCAGCATCTAGATGTCAGGAGAGCAGGAAGAGCTGAGAAGGAGTTGGAGAAGAGGCACCTGTCTTCCCAGGAGACTCAATTCCTTTATTTAACCATGTGTTTTTCAGTTTTATAATCACTGCGGCTCCTGC	200	279
A00202:1331:HH2V7DSX7:1:1101:23737:6464	ACATGCCAGCCTATA	ACTGGCCGCTTGACGAGTGGGGGTCAATATTCAAAATTCTTAAAGAAAAGAATTTTTAACCCAGAATTTCATGTCCAGCCAACTAAGTAAGCTTCGTAAATGAAGGAGAAATAAAATCCTTTACAGACAAGCAAATGCTGAGCGATTTTGTCACCACTAGGCCTGCCCTACAAGAGCTCCTGAAGCACTGCGGCTCCTGC	200	279
A00202:1331:HH2V7DSX7:1:1101:27986:6464	CGCCATTAAAATGAT	ACTGGCCGCTTGACGGAAACACAACTACTGCCCTACAGGCACTAAAGTATTATGGCAAAAGGCACCACTAAGGGTGGCCAGGCAGTTGTTTGGGCAATAAGAGGCAAGAAATTAAATTATAAGGCAAAGGTGGGAGTGTAAAGCAGGAATATTTAGCCTCAGCTGGACTGAGAGTATGTGATATCCACTGCGGCTCCTGC	200	279
A00202:1331:HH2V7DSX7:1:1101:31132:6464	GCTTACAGGGAGTCG	ACTGGCCGCTTGACGGCTTCACCTCCTGGGTTCACGCCATTCTCCTGCCTCAGCCTCCCAGGTAGCTGGGACTACAGGCACCCGCCACCACACCCGGCTAATTTTTTTTGTATTTTTAGTAGAGACTGGGTTTCACCATGTTAGCCAGGATGGTCTCGATCTCCTGACCTCGTGATCCACCCACCCACTGCGGCTCCTGC	200	279
A00202:1331:HH2V7DSX7:1:1101:31891:6464	GGACGACGGAGAGAA	ACTGGCCGCTTGACGTGGCGTCTCGGTTCACAAGCGTGAATGTGATATGTCACAGCTGTGCCATGAGTTGATCTGCCAGATGGCAAAGTGCACTGATCCTCTGCGGTGACCGGGGCTGGTGCCCCTGGGTGCCCTGCAGTCTTGTTGAGTTTCCGAAGTCTCCAGGTCATGACTCGCAGCCACTCCACTGCGGCTCCTGC	200	279
A00202:1331:HH2V7DSX7:1:1101:1542:6480	CTGATGCACTCATAA	ACTGGCCGCTTGACGGATTACAGAGGCCCACCACCACGCCTGGCTTATTTTGTATTTTTAGTAGAGACAGGGTTTCACCACGTTAGCCAGGCTGGGCTCAAACTCCTGACCTCAGGGGATCCACCTGCCTCAGCCTCCCAAAGTGCTGCGATTACAGGCGTGAGCCACCGCGCCTGGCCCCATGCCACTGCGGCTCCTGC	200	279
A00202:1331:HH2V7DSX7:1:1101:2736:6480	AGGTTACTGGGAAGT	ACTGGCCGCTTGACGCCACGGTGACAATAAGATCTCCAAATTCCTTCACCTTAAATTCCTTGACTGCCAGTTTGTCTATCCACAGGCCATGGACTTACAAATAACTGAAAGATGGGCTGCTGTTCCTGATCCTAAATCCTAATGTGACCTTGGGACATAGCTTTTGCCTTATCCCAAGAATTCAACACTGCGGCTCCTGC	200	279
A00202:1331:HH2V7DSX7:1:1101:3821:6480	TACTGAGGAAAGCAG	ACTGGCCGCTTGACGCAGGCGGGTTCACATACCTAAAGGGGCCCTAACTGCTCCCAGAAAGCCAGCGCGCATCTCAGGTATTGTTCCAGGACGGCTCCCACGGTTCGCTGTGGAATTCATCATCTTCCGCTTTTTGGCTTCAGTCCCACACTCAGCTTCTGTTTTTGCCTGGCCTCTGGGAACTGCACTGCGGCTCCTGC	200	279
A00202:1331:HH2V7DSX7:1:1101:4996:6480	ATCGCAAGGCATAAG	ACTGGCCGCTTGACGACAGAAAGTGGAAGGGCAAGACAGCATGCATAAGAGATGAAAAGCACAGTCTCAGCCCTTTTACAGTCAGTATTAATCTATTCTTGAGGGCGGAGCTCTCTTGACCCAAACACCTCTGATTAGGCTCCATTTCCCAACACTGCCGCATTCAGGATTACATTTTCAACACACACTGCGGCTCCTGC	200	279
A00202:1331:HH2V7DSX7:1:1101:6135:6480	GGTTCACACGATCGC	ACTGGCCGCTTGACGGAAATGCCTAGGGATAAGGATTGCTGGGTCATATGGTAAGTGTATATTTACTTTTGTAAGAAACTGCCAAACTGTTTCCAAAGTGCCTGTATCATTTCGCGCTCCCAACAGCAATGTCTAAGAGTTCCAGTAGCTACACATCCTTACTAGCAGGTGTTATTGTCAGGTTGCACTGCGGCTCCTGC	200	279
A00202:1331:HH2V7DSX7:1:1101:7075:6480	GAGGACGACAGATCC	ACTGGCCGCTTGACGTGTCTCATTGGTTGGAAAAATGTACAGTCCCAGGTGCTTCCAGCTCCATGTGTTCACAGGAAAGACAGGCTCAGGCAACCCCAGGGCCACCCTCTGACGAAGAGTCGCAGAGAGCATGCCAAGGGCTGGTGTGCACACGGGTGGGGTGTGGGCATGGCCGGCCATACCCCCACTGCGGCTCCTGC	200	278
A00202:1331:HH2V7DSX7:1:1101:9245:6480	AATGGTTACGCACGA	ACTGGCCGCTTGACGGGAGCGCTCCGAAGGAGCGCGGAAGAAAGCCCTGCTTAGCTACAGCCAATCAGGAGCGCCCGTGCGGCGCTTATAGACAAAGGCGCCCCCCTTTCGGCTTTTCGGGGCCGAACTGGGGAGCCCGCTGGGCGGGAGTTGGCCGCCTCCGCCCGGGGGCGGGTGGAAGGTGGCACTGCGGCTCCTGC	200	279
A00202:1331:HH2V7DSX7:1:1101:10257:6480	TCCTCCCGTTTACAA	ACTGGCCGCTTGACGCAGATGAAACCCTCTACGTTCTTACATGCAGAGATAGTCATTGCACATTTAAGAGACAGATTGAATGAGCATTTGTCTTTGATGACATATGTGCTATAGAAACTCCTTTGAGAGAGCTGTGTTTTTAGTGAGAAATTAACACATAAACAAAATCATTTTTACTTATAAGCCACTGCGGCTCCTGT	200	279
A00202:1331:HH2V7DSX7:1:1101:10402:6480	CTTAAACTGGGTTGG	ACTGGCCGCTTGACGATCAGGGCAACTAGGAGAAAAACAACTCCTAGCCCAGAGATACAGGAAAGAAGGGACAGGGAATCAGAACCCTGGGTTTCTGAGCTAAGAACCTATACCTCAGTTCTCTCACAAGGTGCTACTGCTATGAAGAAAATGTGGCTTGTGCTAATGTTCACTGCGGCTCCTGC	185	265
A00202:1331:HH2V7DSX7:1:1101:10800:6480	GATGTGGTGGAGGTA	ACTGGCCGCTTGACGTGAGACTGCAATTGTATTTTAAAAATTAACAACAAAAAAATAATTACAGGACCAGATAGATCCACAGCTGAAATCTACCAGACACTCAAAGAAAAATTGGTAACAAAACAATTGACACTACTCCACAAGATACAGAAAGAGAGAATCCTCCCTAAATCATTCTATGAAACCACTGCGGCTCCTGC	200	279
A00202:1331:HH2V7DSX7:1:1101:15031:6480	GAAAGGGGGTAAAAG	ACTGGCCGCTTGACGTGAAAGGAGGATCAGTCACCAATGATATGTAGTGGAGAGAAAGAGAAGAACTCTGAATATCCACCACAGAAGAGCAAAACCACATTGACAGTTATAGATAGGAAACAACTGAGAGGAAGCTAAACTGTGCAACCTAGAAGTCTATCGCTTTGGCTGACTTTCTATTGGTGCACTGCGGCTCCTGC	200	279
A00202:1331:HH2V7DSX7:1:1101:15230:6480	CCCTCTAAACCGGTC	ACTGGCCGCTTGACGGAACATCCTCCTTTGTAGCTTTCCCCACACCTGTAATTCCTGCTCAGGATCTGTTGTCCCATGAGTGGCTCATAGACCACATTCATCTTGTTCCCCACCATCTCGAGTGTCTAGAATCACAGTAAATGCTCAAAAAGTATTTTCAATTTAATTTAGTCCCATTCTACCCACACTGCGGCTCCTGC	200	279
A00202:1331:HH2V7DSX7:1:1101:19135:6480	GAAGTTAGTGCAGAC	ACTGGCCGCTTGACGGAGAGAGAGAGAGAGAGAGAGAGGCAGGCTTGCTTCTTTTGGAGGCTAAAGTTGACTCTGCTCTAACTGGCAGTCCTCCTCGAAGAGCCCACTTGAAGCTGACTTTTTAAGGGCATGCTTAGGTTCAAGGTGGCTCTGGTAACTGCTACCAGGTCCCAGTTCAGGGACCACACTGCGGCTCCTGC	200	279
A00202:1331:HH2V7DSX7:1:1101:22770:6480	ACCGTTCACAAACTA	ACTGGCCGCTTGACGAGGCCAGGCGCGGTAGCTCACACCTGTAGTCCCAGCACTTTGGGAATCCGAGGTGGAAGGATCACTTGAGCCCAGGAGTTTGAGACCAGCCTGGGCAATATAGTGAGACCCCATCTTTCAAAAAAAAATTAGCCTAATGTGGTGGCACATGCCTGTAATCCCAGCTATTCCACTGCGGCTCCTGC	200	279
A00202:1331:HH2V7DSX7:1:1101:28230:6480	GGCTATCGGAGAGTC	ACTGGCCGCTTGACGCTTTCATAATCTAATACCAAAGGCTGGGCGTGGTGGCTCATGCCAGTAAACCCAGCACTTTGGGAGGCCGAGGTGGGTGGATCACGAGGTCAGGAGTTCGAGACCAGCCTAGCCAACATGGTGAAACCCCATCTCTACTAAAAACACAAAAATTAGCTGGGCGTGGTGGCCACTGCGGCTCCTGC	200	279
A00202:1331:HH2V7DSX7:1:1101:28447:6480	TTAGCTTTGTGTCTG	ACTGGCCGCTTGACGAGACATGAATAAACTATGTTTTATTAGTAAGATTTCAAGCTGCTAATAAAGACATACCAGAGACTGGGTAATTTATAAAGAAAGGATGTTTAATTGATTCACAGTTACACGGGGCTGGGGAGGCCTCCCAGTCCTGGCAGAAGGCCAGGAGGAGCAAAGCCACATCTCACCACTGCGGCTCCTGC	200	278
A00202:1331:HH2V7DSX7:1:1101:29387:6480	TTGAATCTAACTACA	ACTGGCCGCTTGACGTGGGGCACTGCCTAGTGGTGCTGAGAGAAGAGAGTTACTGTCCTCCAGATCCCAGAATGGTAGATCCACTGATGGCTTGCTCTGCGCACCTGGAAAAGCCACAGCCACTTAATGTCAGCATATGAATGAGCTACCCAAGGCCATGGGACCCTACCCCTTGCCTCAGCATGCACTGCGGCTCCTGC	200	279
A00202:1331:HH2V7DSX7:1:1101:29749:6480	CTGCCCAGTACGATG	ACTGGCCGCTTGACGCTCTTGGCCCAACGTGCTGTCACTTCTCCGTGGTAGGATTGCCTTTCCCTTCTGCCTGCTCCATACAGTGTTATACTCACCAGCTCGCAGATCTGTTAGCAAATACTGTTTAGTCAGGCTCTTGCTCAGCCAGCTAATACAGAGCTACTATTTATGAAGGGTCATTCACCCACTGCGGCTCCTGC	200	279
A00202:1331:HH2V7DSX7:1:1101:31575:6480	GGGTTGGCCGAGCAG	ACTGGCCGCTTGACGTCATTTCCCTTCTGCTGTTCTTCCCACAACAGAATTGTGGGCGAGTTGCAGGAGTACAGAGCTGAGTCTGAAAAGCCTTGAAAAGGGGGGTTCAGACCAAGTGACTTGGTGCCAGTGTGCGTGTGGGGTCCTGCTTCCCTGTCCCTCATGCTGAGAGAGCATGCAGCTGACACTGCGGCTCCTGC	200	279
A00202:1331:HH2V7DSX7:1:1101:31684:6480	GACTCACCAGCCGGC	ACTGGCCGCTTGACGCAAAATGTTACCACTGGGAGAAATTGGATAAAGTGTATGCCCGGTCTCACTCTATTAGTCCTTTTCTGTTTATTTTTTACACAGGGTCTGGCTCTGCCAACCAGGCCGGAGTACAGTGTTGCAATCTCAACTCACTGCAGTCTCAACCTTCCAGGCTCAAGCGATCCTCCCACTGCGGCTCCTGC	200	279
A00202:1331:HH2V7DSX7:1:1101:31774:6480	GGATGTCCAGCTATA	ACTGGCCGCTTGACGCAATTTTACTGACTCGTCTGACATTTGCTACCCTAGCAAACGCCTATCCTAAATCACTGCTGAATGACAGCTGAAAGCTGTTCACTATCTTGCTGTCTTCCTTATCATCCCTAAGTGTGAAGCTTTGAGCTCAGGAAGTCCCACAGAACCCATTTTAGATGACTGAGATGCACTGCGGCTCCTGC	200	279
A00202:1331:HH2V7DSX7:1:1101:2220:6496	ATGAGAACGTCTAGG	ACTGGCCGCTTGACGGAGGATCCCTGGAGCCCGGGAGTTTGAGGCTGCAGTGAGCTATGATCATACCACTGCACTCCAGCCTGGATGACAGAGTGAGACCCCATCTCTTTAAAAAACAAACAAATAAACAAAAAGACAAACCCTAAATGCCATGTGGGTTGGATCCTGGAAGAGAAAAAGAATATCACTGCGGCTCCTGC	200	279
A00202:1331:HH2V7DSX7:1:1101:2998:6496	CACGTGGCGCTTAGG	ACTGGCCGCTTGACGTCCCTTGCGTAGGGGAGTAGGGGGGAGGGGCTGCCTTTGGATCCATTGCCAGCGAGCTTAACTCCTCCAGAATGGCATGTCTCCCCACTCCTTGCAGTGTCCCCAGGAGACCTGGGTAGGCAGCCACCATCCCTCCTTTGGAAGAACCAGCGTCATCCGAAGGTGGTCAGCACTGCGGCTCCTGC	200	279
A00202:1331:HH2V7DSX7:1:1101:3595:6496	TAGTTTTAGTAACCT	ACTGGCCGCTTGACGCAACTTACAAGGGATGTGAAAGACCTCTTCAAGGAGAACTACAAACCACTGCTCAATGAAATAAGAGGACATAAACAAATGGAAGAACATTCCATGCTCATGGATAGGAAGAATCAATATTGTGAAAATGGCCACACTGCCCAAGGTAATTTATAGATTCAATGTCATCCCACTGCGGCTCCTGC	200	279
A00202:1331:HH2V7DSX7:1:1101:6216:6496	ACCCCAACCTAGGAA	ACTGGCCGCTTGACGATCCACACCAAAGACACATTATAATCAAACTGTTGAAAGGCAAAGACAAAGAGAGAATCCTAGAAGCAGTAGGAGAGAAGTGGCGTCACAAACAAAGAATCCAGAATATGAGTAATGGCTGATTTCTCAACAGAAACCATGGAGGCCAGAGGGCAGTGAAACGACTTAATCACTGCGGCTCCTGC	200	279
A00202:1331:HH2V7DSX7:1:1101:6343:6496	ATTGTGGCGCATCGC	ACTGGCCGCTTGACGAATAGGACCTGCTAAGAGACATTTTCCATTCTAATTCACGATTCACTTTTCCAAGGACAGCCTTCAACTGTCACCACACAGCTGGGGGGGAGTCATTTCTTAACAAGGGATGCCTCTTGGGATAGAACTAGGGAGTTTTAAATCTTTACTTGATCATCTTTTATTTTCTTCACTGCGGCTCCTGC	200	279
A00202:1331:HH2V7DSX7:1:1101:10863:6496	GGTAGTAGCCACGCT	ACTGGCCGCTTGACGGTTGTAGTATGGAGAGCAGGTGGAGAGGACTCAAGACTAGAGACAGGCAGATTTTGGCAGCTGAGTGAGAGGCAACCATACCCTGCAGCAGAGAGATAGCCATGGGGCTAGAGGGATGTGGGCTGACTCAGGAGATCATTATGAGAAAAAATGTCCAGATCTTGGTGTTTCACTGCGGCCCTGC	199	278
A00202:1331:HH2V7DSX7:1:1101:12147:6496	TCACGCCAAATGCTG	ACTGGCCGCTTGACGTGCAGTATCTGTTCTGTGGTCAGCTAGCCTTATGGCTTCTCACCAGTCATGGTCCTGCCTCTGGAAATCCACAGAAAGACTGGCGTCTTTTGCAGAAATCAGCTGTGTCCTTAGCTCTCTCTGCAGGCAGCTGCCCCAAAGCATGATCTAAAATGTCAGAGGCACCTGCTCACTGCGGCTCCTGC	200	279
A00202:1331:HH2V7DSX7:1:1101:12599:6496	CAACGCTCCCTCGTA	ACTGGCCGCTTGACGAGTGCCCATAAGGACAGATAAAATCTCATCTGTTGTCATTTGCTCCATCACCGCTGTCGAGTGCTTTGATCCCTTGAGTCAATGTTGCCAGTGCTGAAGCAACTTTAGCCAGTTACTGTGAATGCCCCAATTGCACAGTTGCTGGCTGGCTCAGGCCACCCTGAAGGTCACACTGCGGCTCCTGC	200	279
A00202:1331:HH2V7DSX7:1:1101:12726:6496	ATGTGTAGACCCAGT	ACTGGCCGCTTGACGTCAGGGATGAATGACATCACTTAGAAGGGGGTGTGTTCCCCTCCAGGGAGCAGGTCAGCTCTGCAGGTAGCCAGCTGTGCAAAGGGGCCCTGCGTGCCCCATCCTCCCTACGAAGGTGAGGGGCAGCTCTGAGGGCATCCATGCTGGCTTCAGGTCAGAGCCTTGCTGTTCACTGCGGCTCCTGC	200	278
A00202:1331:HH2V7DSX7:1:1101:16034:6496	ATGGCATGGCAGGGT	ACTGGCCGCTTGACGTTTCTATAGGAAGTCAAATTGGGATTGAATCTTTCAAATTCCAGGATTGGGCACTTTGTAGCGAGGAGCATCAGGGGCGAGGAAAGAGTGTGGCCATGAGAGCCTGGGCAGGGCCTGGGTTTCTGATGAAGGAGACCCCTTTGGATAGGAGCATAAGGTAAAATGTCCCACACTGCGGCTCCTGC	200	277
A00202:1331:HH2V7DSX7:1:1101:16486:6496	GTGCCGGTGAGGACA	ACTGGCCGCTTGACGGGGCAACCCAAGGCAGTCTCTGGAGGGACCAAGCAACAGACACCATAGGCTGAGTCCCTAGGTGCCCTCAGGATTTGGAGGAGACGGGCAGCTAAGCAAAGCTGGCTGTTTGAAGGAAGGCTTCTGGTACAGGTGGGAGAGGATGTGGGGCAGTAGAACAGAGGGGAGTGCACTGCGGCTCCTGC	200	279
A00202:1331:HH2V7DSX7:1:1101:18258:6496	GTTTGCGGAGCTCCA	ACTGGCCGCTTGACGTGGGAGGCTCAGGCATGGCGGGCTGCAGGTCCGGAGCCCTGCCCTGCGGGAACGCAGCTAAGGCTCGGTGAGAAATAGAGCGCGGCGCCGGTGGGCTGGCACTGCTGGGGGACCCAGTACACTCTCCGCAGCCACTGGCCCGGGTGCTAAGTCCCTCATTGCCCAGGGCCCACTGCGGCTCCTGC	200	279
A00202:1331:HH2V7DSX7:1:1101:21043:6496	GTCTTGAAACGGCGC	ACTGGCCGCTTGACGGTGGGGCAGAAAGAGAGAGTGCTCTCATTCCAGCACTGACCCTGGCGCTGACCCCTCTCTCTCTCCCAGGTGGCAAATGCAAATACAAGAGCAGCCAGAAGCAGCACAGGTGAGCCTGACCCTATGGTGCCCTCCTCCTTCGGGGCAGAACTACGGGGGGACAGTCCTGACACTGCGGCTCCTGC	200	279
A00202:1331:HH2V7DSX7:1:1101:21875:6496	GTATTATCCCCTGCT	ACTGGCCGCTTGACGAAGAGACTTGGTGAGCGTGTTGGAGTTGAAGGATCTGGTGTAGTTGGGGAGCTTGTGTGGGGTTTCAGGATTGACCTAGAAAGGTTGGGTGTGGATTGTAGGGGAAGAAAAACAGCTTTACAGGTGGGAGAACTGCCTTGAGTGCTACGTGCAGGGATGGGCATCTCCATCACTGCGGCTCCTGC	200	279
A00202:1331:HH2V7DSX7:1:1101:22869:6496	CGCGGATGAACAAGG	ACTGGCCGCTTGACGATCACAGGAGAAGGAGGAGGTGGAGGAGGAGGGCTGCTTGAGGAAGTATAAGAATGAAGTTGTGAAGCTGAGATTCCCCTCCATTGGGACCGGAGAAACCAGGGGAGCCCCCCGGGCAGCCGCGCGCCCCTTCCCACGGGGCCCTTTACTGCGCCGCGCGCCCGGCCCCCCACTGCGGCTCCTGC	200	279
A00202:1331:HH2V7DSX7:1:1101:23375:6496	GATCTTGGAATGTAT	ACTGGCCGCTTGACGAAGTCATCCTGCCTCAGCACACTGAGGAGCTGGGACAACAGGTGTATGCCATCACGCCTGGCTAATTTTAGGATTTTTTTTTTACAGAGATAGGGTTTCACTACGTTGCCCAGGCTGGTCTCAAAGTCCTGGGCTCAAGGAATCCCTCCAACTCAGCCTCCCAAAGTGCTCACTGCGGCTCCTGC	200	279
A00202:1331:HH2V7DSX7:1:1101:23701:6496	AAGCACAACCGCTAG	ACTGGCCGCTTGACGAAGGGACTTTGCAGGTGTGATTAAAAAATCTTAAATTGTGGAGGTTATTCTGCATTATTCAGGTGGGCCTGAGGTAAGCACAACGGTTCCGAAGAGGACTCAGGGAAGTCAGAGTCAGGGGAGAAGGAGATGTGATGAAGCAAGCAGAGATTGGAGCAATGTGCTTTTGACACTGCGGCTCCTGC	200	279
A00202:1331:HH2V7DSX7:1:1101:23755:6496	TTCAGGACGTCGCCA	ACTGGCCGCTTGACGTTCAGCTGTGAATGTGTGGAAACACCCTGTGCAAAGCCGGTGGCACTTACAACCACAAATAAAGATAGGTTCAAGGCTGGGTGTGGTAGCTCATGCCGGTAATCCCAGCACTTTGGGAGGTTGAGGTGGGAGTATTGCTTGAGCTCAGGACTCGAGACCAGCCTGGGCAACACTGCGGCTCCTGC	200	279
A00202:1331:HH2V7DSX7:1:1101:26973:6496	GAAGTCAGTTCCCGA	ACTGGCCGCTTGACGCAGACTCAGAGAGACTCCAGGGATGCCCCATAGTCAGAACAAATTTATAGACAAAAAAGGGAAGTGGCGTACAGAAATCAGAAGTGAGGTACAGAAACAGCTGGATTGGTTACAGGTTGGCATTTGCCTTATTGAACACAGCTTGAACACTTAGCAGTGTATGAGTGGCTCACTGCGGCTCCTGC	200	279
A00202:1331:HH2V7DSX7:1:1101:27371:6496	CTTGATCCCCAGATT	ACTGGCCGCTTGACGTAATGCCTTGGGTACCCACCGCCAACTGAGTGGCATTAGCACACTGCCTTCCTGTTTGCCATTTATGGCTTTCTCCATTTGTTGGGTGAGCAGTTTCTTGGTAGGGGACTGCTGCCCCAAAGAGTGGTCCTTGATGGACAGAATTCACCCTGGAGTGGCTTCTTACCAAACACTGCGGCTCCTGC	200	279
A00202:1331:HH2V7DSX7:1:1101:28076:6496	GGAGTAGCATCTCGA	ACTGGCCGCTTGACGCAGGTATGAGCCACTGCACCTGGGCATAATACTCCCTTGCAGAGTCAACAGCGTTGAGGAATCCTGTGATGTATGTCTTTATTTCTCTTTGCCTAATCTGGTATTTCTGATACCAAATTTATCTGACTTCAGAATCTTTTTTTTTAAAGTTATTTTTTATTTTTTATTTTCACTGCGGCTCCTGCGGCTCCTGC	209	288
A00202:1331:HH2V7DSX7:1:1101:28818:6496	ACCTATTAAGTGCTG	ACTGGCCGCTTGACGTCGGGAGGCTGAGGCAGGAGAATCACTTGAACCCGGGAGGCAGAGGTTGCAGTGAGCCGAGATCGTGCCACTGCACTCCAGCCTGGGTGACAGAGCGAGACACTGTCTCAACAAAAAATGTTTTTTACCCTTAAAAAACAGCCTTTTGAGGTATAATTGGCATATAAGGACACTGCGGCTCCTGC	200	279
A00202:1331:HH2V7DSX7:1:1101:29631:6496	AAGTACGAAGGCACA	ACTGGCCGCTTGACGGTGGGGATTAGAATGTGGACATTTAGGGGGGCCATTATTATGTTTAACACAGCGTTCAATAAATGTTTTCTGAATGAAGGAATTGGATGAATGGATGGGTCCCTTTATAAATTGAGTCCCAAGTTCTGAGTTCCAGGCCTGGCGTAGCCTCTGTGTGGCTGTGTGAACTGCACTGCGGCTCCTGC	200	278
A00202:1331:HH2V7DSX7:1:1101:30626:6496	TCGCGAGTGCCCTAA	ACTGGCCGCTTGACGAACTTCTAAATTAATTGACAGCTATCTCAGATAGTTTTTGGTTTACATGTCAAAGGAGTCAACCTTTATGTACAGTGTCTAGCATGCTGTAGGTGCTTCATAAACATTTGCTGAATGAGTCATCCTCCATACAGACACCTTGGCTAATCCAAGAGCACCTGCTACTCACACACTGCGGCTCCTGC	200	279
A00202:1331:HH2V7DSX7:1:1101:31566:6496	GGGTTGGCCGAGCAG	ACTGGCCGCTTGACGTCATTTCCCTTCTGCTGTTCTTCCCACAACAGAATTGTGGGCGAGTTGCAGGAGTACAGAGCTGAGTCTGAAAAGCCTTGAAAAGGGGGGTTCAGACCAAGTGACTTGGTGCCAGTGTGCGTGTGGGGTCCTGCTTCCCTGTCCCTCATGCTGAGAGAGCATGCAGCTGACACTGCGGCTCCTGC	200	279
A00202:1331:HH2V7DSX7:1:1101:32072:6496	CCTTTTTCATCATCC	ACTGGCCGCTTGACGTGGAGATGGACATGGTCACACCTTGAGAGGCCAGAGCTGGTAGGGGAAGAGATGTGAGGATCCCAGAGGAGGGGAAGGATGAAGAGCCAGGGAAGGGGAGGGTTGGGGCCCGCGTGCCTTGCATAGCCTTGGCCTGGCAGTGACGCCCAGCGCCTCCTGCTTGCCTGCAGCACTGCGGCTCCTGC	200	279
A00202:1331:HH2V7DSX7:1:1101:1814:6511	GTAGCGGCGTTTATA	ACTGGCCGCTTGACGTTTGTCAGTTGGCCAACATTCTGCTTTTATGAGAACAGTTTGCTGTTTGCTCATATAGCCTCCAGTGGTATACTAGATCACGACCCTCACTCTTTCGGCCTGCAACATCTCTCCCTTTTTGTTTTGAATTAATTGATAAAGGCAATTGCTGGCTGTGCAGCCGTTAATTGCACGGCGGCTCCTGATGAGTACCTAGACGTCCATCGTACGCTTATCCGGACTGATGAGTTATAAACGCCGCTACTAATCTCGGTCTGACTATCG	279	279
A00202:1331:HH2V7DSX7:1:1101:4092:6511	CAAATCCACTATGCA	ACTGGCCGCTTGACGTGGCTGTTAACATCCTACCATTATGAATGTTACAACCTACAAGTCACTCCCTATCTCTCCTGCCTCATCTAAAAAACAAGGTGTCAAGCCAGCTCCTACCACACAATAAAGGAGCAATACATTAAAGACCGTTTGTGGTAGATCAGATCATTGTTCAGCAAATATTCACTCACTGCGGCTCCTGC	200	279
A00202:1331:HH2V7DSX7:1:1101:4146:6511	GACTCGAAACATCCC	ACTGGCCGCTTGACGTTTAATGACTTGGTCAACAATAGCATTACCTAATCACAGAGCATCAGATTATCATAAGACAAATTTAAATGATGCCGAAGTATCTTCCAGCAGAGGATTAGTGATGTACCAGCATGCATGTGTAGCTTGTGTGGGTGTGTGTGCATACAAGCATGCACATGTGCGCACACCACTGCGGCTCCTGC	200	279
A00202:1331:HH2V7DSX7:1:1101:5683:6511	GTACCTGGAATTTAT	ACTGGCCGCTTGACGTGGAGAGAAGGGGGTCAGGGGGTTCTTGCCCCCAGAAAAGCAGTACTTGCCGCTAAGGGTGAAGGACCAAGGCAGGCATCCCCATGTGGTCAGACACCTCTGAAATGTGGGTGAATAATCAGGCAGGCGTCCCCGCATGATTAAACACCAAGGGAAGACTGTCTTCCCGACACTGCGGCTCCTGC	200	279
A00202:1331:HH2V7DSX7:1:1101:6804:6511	TATTGATACGCCTCC	ACTGGCCGCTTGACGAAGTTGTGCTGGGAAAAATGGTAAGGAAGCAAGTAATTTGGCTGATCAGAATAAGGCAAACAATAGTCTCAGACTTTTCATACCCAAGCAGTGTGGAACCATGGTGGGCAGCTGTATTATCACTGTCAGAATAGAGCTCACTGTGTTTCACTGTAAAGGAGACTGGCAACCACTGCGGCTCCTGC	200	279
A00202:1331:HH2V7DSX7:1:1101:8269:6511	CCAAGGGACCGAACT	ACTGGCCGCTTGACGTCTGGCAAGTGGAGGGCTGAGGGCCCAGTGTGGCTATTGGCCAAACACCCACGTGTGGGCTCTCCGTGTGGCCAGGACTGCCTCACAACACAGTGGCTGGGTTTGAAGGGCAAGCACGGGGGTTGGAGGCAGAAGTCATGTTGCCTGTGGCGACCTGGCCTGGGAGTACCCACTGCGGCTCCTGC	200	279
A00202:1331:HH2V7DSX7:1:1101:8486:6511	TGGAATTTAACCGAC	ACTGGCCGCTTGACGTTCCACGGTGGAGTGGCTTCCTGGGGCTCATTTGGCAGGCTCAGGGGTTAATGTGGTAGTAGAGAATGAATGGTGGAGTGAGGCTCAGGAAGTCCTGCTCACTGAGCACCCCCTCAAGATGGCAGGCCAGCAATTCCTAGTCAGGAGTTTCTCTCATAGTACCATGGTGACACTGCGGCTCCTGC	200	279
A00202:1331:HH2V7DSX7:1:1101:9155:6511	ATCTCTATACTCGCT	ACTGGCCGCTTGACGAGAGTGCCTACCCTGCGGCTAGGCAGGGAATGGGAGGCGAGGGTGTGGGAGGTTCAGGCCTGCCTTCTTCACCTGTGGGTTTCCATTCTGGTCACATGTCATTATCACCTTTGGAGCTCAGGAAATACTGTTACGTCGGTTCTTGGGGGTTCTCACGTGTGCCCAGGGCTCACTGCGGCTCCTGC	200	279
A00202:1331:HH2V7DSX7:1:1101:12391:6511	GGTCGGAGCAAGGTT	ACTGGCCGCTTGACGAGGAACACAGGCCAAGGGCAACAAAAGAGGCACAGTTGGTCACCTTATGACATCGGGCAGGCCTCCTTGGGAAAGGGAGCCTTAAGCAGATTGAAAGAGGTGAGAGAACCTGCCCACTGGATCTGGGGAAGTGTTCCAGGCCATGAGAATAGTGAGGCAGGAAGGTGCCTCACTGCGGCTCCTGC	200	279
A00202:1331:HH2V7DSX7:1:1101:14380:6511	TGCAAGGCTGCATAT	ACTGGCCGCTTGACGGGGCGGTGGAGAACCACTGACCTCGGCTACTGCCTTCATTTAAACAAGGGGAAACTGTGGCTCTGTGAGCTTCCGTGGCCTGCCAAGGTCCCATGCACCCCTCCCTCGACCCTTGCCGAGACAGAGCTGGCCTCGATGGGGGTCTTCTGACTCCTGGGCCAGCGTGGTCTCACTGCGGCTCCTGC	200	279
A00202:1331:HH2V7DSX7:1:1101:17942:6511	CCTAGTGTCATGGTC	ACTGGCCGCTTGACGACACTGGTGAAGTCCAAGATGGCCGAATCGGAACAGCTCCAGTCTACAGCTCTCAGCGTGAGCGACGGAGAAGACAGGTGAGTTCTGCATTTCCAACTGAGGTACCTGGTTCATCTCACTGGGGCTTGTCAGACAGTGGGTGCAGGACATTGGGTGCAGCCCACAGACCACACTGCGGCTCCTGC	200	279
A00202:1331:HH2V7DSX7:1:1101:20781:6511	TCCCGGCGGGAGGCC	ACTGGCCGCTTGACGTAGTCAGAAACAATCACCCCAGCCAGCACAGTAACTATTTTTACTCTTGATCCAGAGGCATGAGGCGTCCAAAATGCTCAGTTGACAGTCCTAAAATCCAATTCAGTGGAATCAGTGTTGTGTCTCTTGGCAGAAGCATTTTTTCCTTTGGTACTAAGACCTCTAGGCCACACTGCGGCTCCTGC	200	279
A00202:1331:HH2V7DSX7:1:1101:22028:6511	TTAGTGCACTATAGA	ACTGGCCGCTTGACGTGCCCAGGCTGGAGTGCAGTGGCACGATCTCGGCTCACTGCAAGCTCCGCCTCCCGGGTTCATGCCATTCTCCTGCCTCAACCTTCCGAGTAGCTGGGACTACGGGTGCCCACCACCACGCCCAGCTAATTTTTTTGTGTTTTTAGTAGAGACGGGGTTTCACTGTGTTACACTGCGGCTCCTGC	200	279
A00202:1331:HH2V7DSX7:1:1101:22752:6511	AAACGAAGACATGGC	ACTGGCCGCTTGACGGTGGCACATGCCTGTAATCCCAGCTACTCTGGAGGCTGAGGCACGAGAATTGCTTGAACCCGGGAGGCAGAGGTTGCAGTGAGCCGGGATTGTGCCACTGCACTCCAGCCTGGGCGACAGAGCAAGACTCTGTCTCAAAAAAATAAAATAAAATAGAAGAAAAGGCTAAGCACTGCGGCTCCTGC	200	279
A00202:1331:HH2V7DSX7:1:1101:27380:6511	AGCGATTATGCCGTA	ACTGGCCGCTTGACGACACTTTTGGCCTCCAGAACTGCAACAAGATATGATTCTGTTCTCTTGATCCAACAAGTTTGTAGTAATTTGCTATAACAGCTTTGGGAAACTAATATCGCATCCTGCAAGGAGGTGTATGAATTGCAAATTACAAAAAGGGAAGCAAAGTTACATCTTGCTTTTTTTTTCACTGCGGCTCCTGC	200	279
A00202:1331:HH2V7DSX7:1:1101:28592:6511	GTCTGGGGTGGAGCT	ACTGGCCGCTTGACGGAGAGCTTTTATTTACATAGGACACATTTATTGATAATTACCGTATTAGAAATTAAAGCCAGGAAATTACAAAATGTATATTCCATGTAGAAATGCAATAATAAACCCATAGTATGCTAACAGATATTTTTATGAAAAGACTATATTTGCGAAAACAAACACTTCAGTGACACTGCGGCTCCTGC	200	279
A00202:1331:HH2V7DSX7:1:1101:29062:6511	TAACAAGCTTGGTAT	ACTGGCCGCTTGACGCTTTCGCATCAGTTGGTAGTGGGTGCGGCAGCGCCAGCCTCGGTAAATCTTCTGTATGAGTGTGGCCAGCTGCTGGAGTCTCAGCCGCCTCTGTTCTTCGAGGTAGAAAAGCTGTGGAGAGGTGGAAGGGGGTGACAGAGAGACTGGCTCAGGGGAACAGTGCTGTCCTCCACTGCGGCTCCTGC	200	279
A00202:1331:HH2V7DSX7:1:1101:29568:6511	TGGGTCTCAGCGTTA	ACTGGCCGCTTGACGAATGAATTGCTTGGGCTGTAACATTCAAATACAGGCATGACCAAGTTGGGTTTCTGCCAAGAAAGAAGGGCATGGGCGTGCATTAAAGACTATTTATGTAGAAACAAACCTTTTCAGGGGTATGTAAAAGGTTCGGGGGACTAACGGGGAACTCCTGGTAGCCCTATAAACACTGCGGCTCCTGC	200	279
A00202:1331:HH2V7DSX7:1:1101:31051:6511	AACTTGCGACTAACG	ACTGGCCGCTTGACGTGGCTCACGCCTGTAATCCCAGCACTTTGGGAGGCCGAGGCGGGCGGATCACGAGGTCAGGAGTTCGAGACCAGCCTGACCAACATGGTGAAACTCCGTCTCTACCTAAAAATACAAAAATTAGCCAGGCGTGGTGGCACATGCCTGTAATCCCAGCTACTCAGGAGGCTCACTGCGGCTCCTGC	200	279
A00202:1331:HH2V7DSX7:1:1101:1280:6527	ACTCACTCGTTCGAG	ACTGGCCGCTTGACGATTGTGGGAGACACCTGGTGGGAGGTAATTCAATCACGGGGGCAGGTCTTTCAGGGCTGTTCTCATGATAGAGAATAAGTCTCATGAGAGCTGATGGTTTTTAAAAGAGGAGTTCCCCTGCACAAACTCTTTCTTTTTTCCTGCCGCCATCCAGGTAAGATGTGACTTGCCACTGCGGCTCCTGC	200	279
A00202:1331:HH2V7DSX7:1:1101:1877:6527	ACAGTGTCGGCATGG	ACTGGCCGCTTGACGCCCACTGAAGCCATCCTGGGAGTTCCAAAGCAGCACCCTCCTTAGACAGAACACGCCCTTTATAAACAGTGGTTCTCAGTGTTAACCCACCTCAAAACCACCTGGAGTTTGTTAGAACACAGTTTGGTGGCCCCACCCGAGGTTCTGATTCAGTAGGTGTGGACTGAGGCCACTGCGGCTCCTGC	200	279
A00202:1331:HH2V7DSX7:1:1101:1949:6527	CAGAGCCTATCTTAC	ACTGGCCGCTTGACGATCAAATTCATTCTTTAAATTTCTGTATATTTTTACAGCTACGACCCTGCTGTGACTCACTTTCTAAGAGGACTTCATTTGCCATTTGCTGCAACAGACCTGCTGACCTCAGAAAACCTTGAAGGGGCTCTCTAGTGAAGGGCTTTCCAATCTTTGTAGTTGGGAAAGACACTGCGGCTCCTGC	199	278
A00202:1331:HH2V7DSX7:1:1101:2220:6527	CGGGCATGTGGGTAC	ACTGGCCGCTTGACGAGGGAAGATGGGAAGAGCAGGATCCACTCCAGGTGTGCACACAGGTATGTTGATTTTAAGAAAATTGGAACATGATCTAGGACGGAATTTTTATAGTTAATATGAGACAGGGTTGCTGGCCTCAAGCAGTGCTCCCACCCTGACCTCCCAATGTGATGGGATTACAGGCGCACTGCGGCTCCTGC	200	279
A00202:1331:HH2V7DSX7:1:1101:4933:6527	GATTGAAAGCTCAAG	ACTGGCCGCTTGACGAAATCTTTGTCCAGGCCAATGTCCTGAAGTGGTTTCCCTTATTTTTTACTCTAGTAGTTTTATAGTTTAAGTGTTTAAATTTAAATATTTAAACCATTTTTAGTCAGCTTTTGTATACAGTGAAGGATGGGGGTCTAGTTTCATTCTTCTGCATATGAATATCCAGTTTCCACTGCGGCTCCTGC	200	279
A00202:1331:HH2V7DSX7:1:1101:7066:6527	GCGCCCTTTGCGTGG	ACTGGCCGCTTGACGCGGGGGGCAGGATCAAGGCCAAGGCTGATCTCTGGGTAGGTTGAGTGGTTTTGTTTCCCAACATGAAGCTTTGCCCCCCTAGACGTCTTCGTGCCCTGGGGGATGGAGTGGAAAGGAGACTGGCTTTTCACTGAAATGTTTCATTTAAGTATTTTTTGCATGTATTACTACACTGCGGCTCCTGC	200	279
A00202:1331:HH2V7DSX7:1:1101:9905:6527	GCGTTTTTGGCAGTG	ACTGGCCGCTTGACGTCCATGTGAGACGGGAGGGTAGCGGAAACTTCATGGTAAGGTCAAAAGCAGAGTGGGGTTTGCCTCTTTCTCTGTTTCAGCTCTTGCGGGAGTCAGCCATGATGTGGGCCCTGCTTGCTGCCAAGTGAGGAAACCAGTTAAAATGGCAGTGAGAGGTGGCCAAGAAGATACACTGCGGCTCCTGC	200	279
A00202:1331:HH2V7DSX7:1:1101:11930:6527	TTCCCGTCTGCTAAC	ACTGGCCGCTTGACGGCTCACTGCAACCTCCACCCCATGGGTTCACGCCGTTCTCCTGCCTCAGCCTCCCGAGTAGCTTGGAATACAGGCGCCCGCCATCACACCCGGCAAAATTTTTGTATTGTTAGTACAGACAAGGTTTCCCCGTGCCAGCCAGGATGGTCTCGATCTCCTGAGCTCGTCATCACTGCGGCTCCTGC	200	279
A00202:1331:HH2V7DSX7:1:1101:14642:6527	CCTCCGCATGCATGA	ACTGGCCGCTTGACGCTTTGATACCAGGCAACTGAGAGAGGCGGTTGTGGCCGCTGCGGTTCCCTGAGGGCACAGAGCATGGGTGATCTGTTGGAGCCATGCAGGGCCTGGGCAGGGGATTAATGGTGTGGCAGGGACTCTCCCTCCCCTCGGAGATGAGGAGCACTAATGACAAGGCAGCAGTACACTGCGGCTCCTGC	200	279
A00202:1331:HH2V7DSX7:1:1101:15854:6527	GCGTCTTGGCTTTAC	ACTGGCCGCTTGACGAAAGCCTAAGAGATACTACATAATAAACCTATCATTCAAAAAGCTCCCCTAGGGCCGGGCGCGGTGGCTCATGCCTGTAATCCCAGCACTTTGGGAGGCTGAGGTGGGTGGATCACAAGGTCAGGAGTTCAAGAGCAGCCTGGCCAACATGGAGAAACCCCATCTCTACTCACTGCGGCTCCTGC	200	279
A00202:1331:HH2V7DSX7:1:1101:18186:6527	GAAAGGTGTTACCAA	ACTGGCCGCTTGACGTGGGACTACAAATGAGGCATCATACCAGCTTGTGTGTGTGTGTGTGTGCGCGCGTATGTGTGAGATATGAAGTCTTACTATGCTGTGAGGCTGGTCTCCAACTCCTGGTCTCAGGCGATTGTTCTGCCTTGTCCTCCCAAAGTGCTGGGATTACAGGTTTGAATCACTCACTGCGGCTCCTGC	198	277
A00202:1331:HH2V7DSX7:1:1101:19036:6527	GTTACGAACATAAAC	ACTGGCCGCTTGACGATTCATTCGCTTGTTCATTCAACAAATATTGATTTGTGTCTACTTCATGCCAGACACTGTTCCAGGTGCTGAGGATAAGCAGGGGTGTGAGATTGGTAGGTTGGAGGCATATGAGACATGAAGCAGAAAACAAGTTCAGTGGCTATTGTAGAAATTCTGGTGAGAAATGACACTGCGGCTCCTGC	200	279
A00202:1331:HH2V7DSX7:1:1101:19687:6527	GATTTGTTACTGAAT	ACTGGCCGCTTGACGATTGCATGTAACCCCCCGTATCCAAAGGAAACAAGGTCTCAGGTTATCATGTGGACGGAATGTGGTTGTGAGTAGGACGAGAGGCTCAGTGGGTCTCTAAGAGCTCTTCCAGTGCAATAATGAAGGCATTAAATTACCAGGTCAGAGGCCCCAGTTCACAAAGAAATAATCACTGCGGCTCCTGC	200	279
A00202:1331:HH2V7DSX7:1:1101:20121:6527	TAGGCCTTCTACTCG	ACTGGCCGCTTGACGTTGTGGCCTGAGCTTTCTGAAAAAGAAAAGGAACTGATTGCAGCTGCTGGGGGATTTCTGGCCAATCAGAAGGAACATTTGACTGAAGAGCTGAGTCTACTCCTAGGAGACTGAGAGTTGGCCTATGGGAAAAATTCTCAAAGACCCTACTGCCCCCACAACATCTCCCTCACTGCGGCTCCTGC	200	279
A00202:1331:HH2V7DSX7:1:1101:20302:6527	GTTGGGGTAGGGAGA	ACTGGCCGCTTGACGGGCGGTGGGGGGTACAAAGCTGTGGGCTGTGCAGGTCTCTATCAGACCCGCTGCAAGGAAAGCTGGGCTGTCATGGCTGAGTACGATCTTATTGTTCCTTTCAGAAATGCAATTTTATCCCTTTTAAGTACTTAACTACAAGTTGAATTATTGATACTGCTTCCTAATATCACTGCGGCTCCTGC	200	279
A00202:1331:HH2V7DSX7:1:1101:21459:6527	ACGCATACGTTTTGC	ACTGGCCGCTTGACGCTACCTATTACCTGGAAGTCCCTTCACTGCTTTAAATTGTCCCACCTTTCAGGAATGAACAAATGTACATCTCACATATATTGATTGATTTCTCATGTCTCCCTAAAATGTGTAAAACCAAGCTGTGCCCTGACCACTTTGGGCACACGTCATCAGGACTTCCTGAGACTCACTGCGGCTCCTGC	200	279
A00202:1331:HH2V7DSX7:1:1101:29378:6527	AAATACAGTTCGAGG	ACTGGCCGCTTGACGACTACAGGCATGTGCCACCATGCCTGGGTAATTTTTGTTTTTTTTGTAGAGACAGGGTTTCACCATGTTGCCCAGGCTGGTCTCGAACCTCTAGGCTTAAGCGATTGGTCTGCCTCGGCCTCCCAAAGTGCTGGGATTACAGGTGTGAGTCACTGCACCTGGCCTATATTCACTGCGGCTCCTGC	200	279
A00202:1331:HH2V7DSX7:1:1101:30047:6527	CCATGAAGTTCCCCG	ACTGGCCGCTTGACGTGCTACCTGCTCTTTCGGTGTCAACAAACTGAGTTTTCCTTTAAATGCTGGTACCTTAGAGAATGAACTAAAATTTCCTTGTAGAGATACTTTTAAGTTCCTTGTTTCTACATTTTTCTAGGGAAAGATGACAATTCACTAGTTAAGGGGCAAGAAATTATGGTTACATACACTGCGGCTCCTGC	200	279
A00202:1331:HH2V7DSX7:1:1101:30807:6527	GGATGTGGGCCAAAT	ACTGGCCGCTTGACGTCTACTAAAAATAAAAAATTAGCCGGGCGAGATGGTGGGCACCTGTAATCCCAGCTACTTGGGAGGCTGAAGCAGGAGAATCACATGAACCCGGAAGGTGGAGGTTGCGGTGAGCTGAGATCGCACCATTGCACTCCAGCCTGGGCGACAAGAGCCAAACTCCATCTAAACACTGCGGCTCCTGC	200	279
A00202:1331:HH2V7DSX7:1:1101:3351:6543	GACGCACGTTTAGGG	ACTGGCCGCTTGACGGGCAATTTTTTTTTTTTGTAGAGACAGGTTTTCTGTGTGTTGGCTAGGCTGGTCCTGAACTCCTGGACTCAAGCAGTCTGCCCGCCTTGGCTTCCCAGAATGTTGGATTTGTAGGTGTGAGCCACCATACCCAGCCAAAGGAAACTTTTATGTTTTTGAATTACCTATGAACACTGCGGCTCCTGCAGAGTGCCTAGACGTCCATCGTACGCTTATCCGGACTGATGAGTCCCTAAACGTGCGTCTAATCTCGGTCTGACTATCG	280	280
A00202:1331:HH2V7DSX7:1:1101:3658:6543	CCGCACCCCAAGGGG	ACTGGCCGCTTGACGGCTGCATTCCAGATGGGTTGGAAGAAGATTCACACACGTTTCCTAGGCCCCGAAACCTGACATTTGCTCTTTCTTTTTCTCTTGCTCTTGTTCTAGGGAATGACAATGGATAAAAGTGAGCTGGTACAGAAAGCCAAACTCGCTGAGCAGGCTGAGCGATATGATGATATCACTGCGGCTCCTGC	200	279
A00202:1331:HH2V7DSX7:1:1101:4634:6543	ACACTAGGGGGATGC	ACTGGCCGCTTGACGACTCTTGACTTCCAGGTTGGCTGGGAGAGTGTGTGTGTGTAAGCGAGGCAGGGTAGGGAGTGGGTGAGTGGGAACCCTGACTGGGTGGTGTGATCTTTAGATGGCCATGAGTCAGGTGGGCTAGGGATACCCACATGTAAATATCTGAGAGAACTCAATATTCTCTCTCTCACTGCGGCTCCTGC	200	279
A00202:1331:HH2V7DSX7:1:1101:10655:6543	ATATCTAGTCCCGTA	ACTGGCCGCTTGACGAATAATTGCCAAGGCATTTGTTATTTTTTTGAAGCCATCTATCAGAAAAATAAGATAAATCTTAATTAATACTCATTAGGAAAATTATGATAAATAAAAGGGCATCAGACAAAAGCAAAGGCCGATGGATCCTATTACTGGCTCTACTGTTCAATGAGCCCTGAGGCTCACACTGCGGCTCCTGC	200	279
A00202:1331:HH2V7DSX7:1:1101:11939:6543	GGAACGCGTCGAAAG	ACTGGCCGCTTGACGGGGTGCTAACACTGTCATTATGGTATTGCAGCTCCACAATTAGGCCTAGCCCCATTAAGAGCTGTTATTCAAGTTCTGACTTCAGTCCCAAATCTGCCTGCTATTATTTACATTAAACGTCATCAGGTAATCACTGTGTACTCTATAAACAATCGTTAGGAGAGAGAAGCCACTGCGGCTCCTGCAGAGTACCTAGACGTGCTTATCCGGACTGATGAGTCTTTCGACGCGTTCCTAATCTCGGTCTGACTATCG	270	270
A00202:1331:HH2V7DSX7:1:1101:13530:6543	AAGCCCCGGGCGAAA	ACTGGCCGCTTGACGGCTTACATGTGGTATTGAGCCTATGGGTGCACAGAGGTCAAGAATTGAGGTTTGGGAAAATCCACCTAGATTTCAGAGGATGTAGGGAAATGCCTGGGTGTCTAGGCAGAAGTTTGCTGCAGGGGTGGGGCCCTCATGGAGCACCTCTGTTAGAGAAGTGCAGAAGGGAACACTGCGGCTCCTGC	200	279
A00202:1331:HH2V7DSX7:1:1101:15826:6543	AGATTTCTATCGGCG	ACTGGCCGCTTGACGGGTGTGTTCCCTTGTGTGTGAGGTGAGGGTCAGGGCATGATGCCTGGACATGGGAACCCATCACAGCCATGCATAGGTGGTGGAGAGTGGAGGGCTTCGGAGTTAAGGCCTGGGCTGCAGGTGTGCTTCCTGCTCTCACTGCTGCCTGTCCCTGCCTCTGCTTTCCTCACCACTGCGGCTCCTGC	200	279
A00202:1331:HH2V7DSX7:1:1101:15971:6543	TCGAGCTACGATGTA	ACTGGCCGCTTGACGTTCAAAAGCAGGTGTAGCCAGCAACAATCCAGGTGCCAGGTGGGAGAGCCTGCCAGGAGTTGAGAGATGGCACTTCCCCTATTTGGGCAGTGCATGTTATGCTATATATTTAGAAATAAGCATCTGTTTACAAATGAATATAACCTTTGCCTGCTTACTCACCTTTCAATCACTGCGGCTCCTGC	200	278
A00202:1331:HH2V7DSX7:1:1101:16731:6543	TGCGTGGTTCGTCAA	ACTGGCCGCTTGACGACAGTGGAGGCAGGAAAAAGGAAACATGGTGAATCCCATGCTCACCCTTAAGGCTTCTGTCCGGAAGGACTCACGTCACTTCCCTTCACATTTCATTGATGAAACCAAATCACACAGCCATACCTAACTTCAGGGAGGTGGGGAAAATGACACTCTACTCTGTGCCCAGACACTGCGGCTCCTGC	200	279
A00202:1331:HH2V7DSX7:1:1101:16966:6543	CGGCACTAGGCGTAG	ACTGGCCGCTTGACGTTACCTAGGCTGGGGGTTTGAAGAAAGGGCTGGGCTGGAGGTGAGGGGGTTGTGTAGAAGATTGGATTCCATGCAAATGCAGACGTCAGGGAGTCTGGAAGGCTTTGGAACAGAGCTGGACTGGAGGCTTGTCAGGTCCCTGTGGAGAGGGAAAGAAAGCAACAAATCCCCACTGCGGCTCCTGC	200	279
A00202:1331:HH2V7DSX7:1:1101:17002:6543	CTTCCCTTCAACATT	ACTGGCCGCTTGACGAGCAAATGATTACCCCGCTGGGCTGATTTAGCTTGTGCATTTTGCCACTTGGGTTTTGTTAAGTTTGTTTTTATTTTGAGGTGGGAGAAAGGCTTTGCTAACCTCCTGCGGAAAATCTCCTGGCTCCTCTGTCTTCCTGGCATGGACTTTATCCCTAGTATATATTTGGGCACTGCGGCTCCTGC	200	279
A00202:1331:HH2V7DSX7:1:1101:17978:6543	CCTAGTGTCATGGTC	ACAGGCCGCTTGACGACAATGGTGAAGTCCAAGATGGCCGAATCGGAACAGCTCCAGTCTACAGCTCAAAGCGTGAGCGACGGAGAAGACAGGTGAGTTCTGAATTTCCAAATGATGTACCTGGTTCATCTCACTGGGGCTTGTCAGACAGTGGGTGCAGGACATTGGGTGCAGCCCACAGACCACACTGCGGCTCCTGC	200	279
A00202:1331:HH2V7DSX7:1:1101:19533:6543	TGTAGGGCCACAGTC	ACTGGCCGCTTGACGTATTTCCTTCCTCAACTTGACCTTGCTGAAAGATCTAAGGCTTTTTGAGACAGAGGAAATTACACAGAGATCCCAAAGCAGGGCGAGCTGAGGAGACAGGGGTGATGGCAAGGTGGAGATGAGTTTCTGGTGTGGGCCGTTCTTTGGAGGTGGGAGTAGCAAGTTGGGTGCACTGCGGCTCCTGC	200	279
A00202:1331:HH2V7DSX7:1:1101:19714:6543	CGATAGTCAGACCGA	ACTGGCCGCTTGACGCACACAGGATATAGTTCCTGTACATGGTCTCTACCATAGTCCTCACTGCCTGTAGCCAGGCGTGGCCCTAGGGGCTGGGATGGCTTCGGTGATGGGCCAAAACCACTCAGGATGGCAGGACCCGGAGGGCATGTCTGGGGAAGGCTGTCATGATCCCAAGGCTCTGGTGTCACTGCGGCTCCTGC	200	279
A00202:1331:HH2V7DSX7:1:1101:20708:6543	TGGAGACAAGCTGCG	ACTGGCCGCTTGACGGCAAAATTATAAACACATTTATAGAATACACATGTGTGCAGGTGCACATGCATATGTGTGAAATCTGTGCTGTATACAGGCAAAGAGAAAGCAGAGTCACGTGAACAGGAAGAAAACACACCCATTTCTGGATACCAAATGGAAGAGGAAGAGACTGGGCAAGAAAAGGACACTGCGGCTCCTGC	200	279
A00202:1331:HH2V7DSX7:1:1101:21938:6543	GTTTGCATGCCCGAT	ACTGGCCGCTTGACGTTCTAGAAACAATGATCATTAGCCCCACTGCAAATCAGCAGAATGTAACCTTGTTTCCAAAATCCCCCAAGCAAAGTATTAAGCATCTTTTACAATCAATAAAACCCAAGGAATGGTGCCATGCAAATTTGTGTTCTATGGAGCTTAAAAAAAGACTGAATTTTCTTTTCCACTGCGGCTCCTGC	200	279
A00202:1331:HH2V7DSX7:1:1101:22119:6543	AGGGGAGGCCATGGT	ACTGGCCGCTTGACGAGGTTTAATGAAGCCTTAACCACTTTTAGAAGAAAATTCCAAACCTCAGCTGGCATGTCCCTGGGGACATGTTTCATGAGCATTGAAAATAAGCCAATACAGGCAATAGCCCTTAAGGAAGATCTAAGGAAAAATGAAAAGCTCTTCTTTACCTGTCTCTAGCAGTCACTCACTGCGGCTCCTGC	200	279
A00202:1331:HH2V7DSX7:1:1101:23402:6543	TTGACCAGTAAAGCA	ACTGGCCGCTTGACGAGCCGTCAACAAGCAGTTGCACCAGAAGTTGACTGAAACTCAGGTAAGAGACCCACCAGAGCTCTGTTACCAGCTGCCACTGGGCGATCCACATGGAATCCTGATGGGTGGCCCCTTGGATGAGCAAGCCTGTTAATGCACCTCGGCCCAAGGGCAGAAAAAAAAAGCCACACTGCGGCTCCTGC	200	279
A00202:1331:HH2V7DSX7:1:1101:26368:6543	TTCCAACGGGCTCGG	ACTGGCCGCTTGACGCAACATCAAAGACAAAGGTAGATAAAACCACAAAGATGGGGAGAAACCAGAGCAGAAAACCTGAAAATTCTAAACACCAGAGTGCCTCTTCTCCTCCAAAGGATCACAGCTCCTCGCCAGCAATGGAACAAAGCTGGACAGAGAATGACTTTGGCAAGTTAACAGAGTAGCACTGCGGCTCCTGC	200	279
A00202:1331:HH2V7DSX7:1:1101:28122:6543	TGACTTTATCCCGCC	ACTGGCCGCTTGACGCCCCCCGGAAGCCACCTCCTCAGAAGGTGCACATCAAATTATTTGCCTGGCATCCAAGACTACCCACCCACTGGCCTGCCACTGGCCTGCTCTCTAACTGCCCCCGGGACCACCTCCCTCTCTAATCTGACTCACTTGCTGTCCCCAGCAAGTCCCAGGCTCAGTCTGGTCACTGCGGCTCCTGC	200	279
A00202:1331:HH2V7DSX7:1:1101:29622:6543	CGCAGGAAACAACTC	ACTGGCCGCTTGACGGGGAGAGATGGCATTTCAGGTTCAGGATGATTCATCTCTTGGTTGATATGTCAAGTTTTCCTTTGGGATGTTAGTTGTTGCAAGACATATGATGGAGTTATCACTGGTGGAACAAAACCAGTCGATGGTGGAACAAAACCAATTTTGTCAGAGGAAACAAAACCCTGGAGCACTGCGGCTCCTGC	200	279
A00202:1331:HH2V7DSX7:1:1101:31593:6543	AAATCGCGATCCGAG	ACTGGCCGCTTGACGTGGCTGTTTCATCTTTATTTAAGATAATGCCGGGCGCGATGGTTCACGCCTGTAATCCCAGCACATTGGGAGGCCGAGGCGGGCAGATCACTTGAGGTCAGGAGTTCTAGACCAGCCTGGCCAACATGGCAAGACCCCGTCTCTACTAAAAATACAAAAATTAGCCGGGCCACTGCGGCTCCTGC	200	279
A00202:1331:HH2V7DSX7:1:1101:32588:6543	CACCATAGCACCCCA	ACTGGCCGCTTGACGTTATAGGTAGCCTTTGAGATTCTTCTTCTTCTTATTTTGAGATGTAGTCTCACTCTGTTGCCCAGGCTGGAGTGCAGTGGTGCAGTCTCGGCTCACTGCAACCTCCACCTCCCAGGTTCAAGTGATTCTCCTGCCTCAGCCATCTTCCAAGTAGGGATTATAGATGTGCACACTGCGGCTCCTGC	200	279
A00202:1331:HH2V7DSX7:1:1101:3577:6558	TCAATGGTACTGATT	ACTGGCCGCTTGACGGTTATGGAAGGATGTTGTTTTGGTCTGCTTGGGGTATGATAGGGTTTGGCTGTGTCCCCACCCAAATCTCATCTTGAATTCCCACGTGTTGTGGGAGGGACCCAATCGGAGGTAGTTGAATCATGGGGGTAGGTCTTTCCCATGTTGTTCTCATGATAGTGAATAAGTTTCACTGCGGCTCCTGC	200	279
A00202:1331:HH2V7DSX7:1:1101:4336:6558	CAATTCTGCCAGGTG	ACTGGCCGCTTGACGAGTTCTGTTACAATGCAGCGTATGCATTCTTGAAAATCATTGTGCTATGCAAAATTGCACAATAAAAACCACCGCGCTTGTGGAAAAAATGAGGTTTGGGATATATATTAGTTTGTAGGGCTGCCATAACACAGTAGCACTGACTGGGTGGCTTAGACAACAGAAATGTACACTGCGGCTCCTGC	200	279
A00202:1331:HH2V7DSX7:1:1101:4788:6558	CGATAGTCAGACCGA	AATGGCCGCTTGACGTCATTGCACACTGCAACCTCCGCCTCCCGGGTACAAGTGATTCTCCTGCTACAGCCACCTGAGAAGCTGGGATTACAGGCATGCGCCACCATAATCGGTTAACATTGTAATTTTAGTAGAGACTGGGTTTCTCCATGTAGGTCAGGATGGTCTCGAACTCCGGACCTCAGCACTGCGGCTCCTGC	200	279
A00202:1331:HH2V7DSX7:1:1101:10592:6558	GTGATGTGCAGTGGC	ACTGGCCGCTTGACGGTCTCAAACTCCTGATCTCAAGTGATCCACCTGCTTCAACCTCCCTCCCAAAGTGCTGGGATTACAGCCATGGGCCACCGCACCAGCCAGCATCTGTTTTAAAATGAAACAAATAGATTTTCTTACAGTTCTATAGATCAGGGGTGGACATGGGATGAGGGTCTCACTGACACTGCGGCTCCTGC	200	279
A00202:1331:HH2V7DSX7:1:1101:11207:6558	TTTCGGATCGGCCCC	ACTGGCCGCTTGACGAGCGAGCCTGGCTTCCAGCTCATCCACCTGCCTGAGTGGACCTTGACACTCTTCTGCCCTCAGGTCCTCCCTTCCCAGGCCCCATCTCCACCCCGTCTGTCCCCTGATATAAGGGTCATCTAAACACAGGCACACCTGTCCCCAGTGTGGAAATTTGAATGGGACAAAATCACTGCGGCTCCTGC	200	279
A00202:1331:HH2V7DSX7:1:1101:14805:6558	GGGTTCGAGTCGTCC	ACTGGCCGCTTGACGACCAAGATGAAGGCGGGCAGATCTCATGGGCATGAGCTTGTGTGCACCGAGGAAGTTCCTGCAAGCAGTCCTGCTGCACCTGGGCGGGGGACACCCTGTGGAGAACCACGGTGCTTGAGTGGAAGGAGTCTGTGTCTGTTTTTCAGAATGCCTTCTTGCCTTCACAACTACACTGCGGCTCCTGC	200	279
A00202:1331:HH2V7DSX7:1:1101:15456:6558	CGGAGCTGTCACGGC	ACTGGCCGCTTGACGGAAGAGAAAAACAAGTGTGGGTGAGCTGATGGAGGCTTCATCTTAGGTGAGGAGGCAGGAGAGACACCCTCCCTTCACTTGTGCCATCCCCACGCTTTGTCCTTAAGCTGTAGTGGTCCCAGGAGATAACCTGTTTACAGCAGCCCATTCAGTATTGAAAAATGAACTCCCACTGCGGCTCCTGC	200	279
A00202:1331:HH2V7DSX7:1:1101:15781:6558	TGTGATTTCTCATTA	ACTGGCCGCTTGACGAGGTAGTGAAGAAAAATACTAATCGAGGAGATGGCTAGAAGTAAATATTTTACTCTTCATTTCTGCATGGAGGTGCGTTTTCCAAGCTCTCCAGCTGAGGAATTGAATAGGAAGAATACATTTCTAGACACTAGTTTTCAAAAAACATTTTACTCTAGCTTTCTGTGGACCACTGCGGCTCCTGC	200	279
A00202:1331:HH2V7DSX7:1:1101:18096:6558	CTTCCCTTCAACATT	ACTGGCCGCTTGACGAGCAAATGATTACCCCGCTGGGCTGATTTAGCTTGTGCATTTTGCCACTTGGGTTTTGTTAAGTTTGTTTTTATTTTGAGGTGGGAGAAAGGCTTTGCTAACCTCCTGCGGAAAATCTCCTGGCTCCTCTGTCTTCCTGGCATGGACTTTATCCCTAGTATATATTTGGGCACTGCGGCTCCTGC	200	279
A00202:1331:HH2V7DSX7:1:1101:18331:6558	ACCACCTACAAGGAC	ACTGGCCGCTTGACGAATCCTCCAACCTCAGCCTCCCAAGTAGCTGGGACTAAAGGCGAACACCACCACACTTGCCTAGTTTTTTATTTCTTGTAGAGACGGGGTCTCACTTTGTTGCCGAGGCTGGTCTCGAACTCCCAGGCTAAAGTAATCCTCCTGCCTAAGCCTCCCAAAATGCTGGGAATCACTGCGGCTCCTGC	200	279
A00202:1331:HH2V7DSX7:1:1101:20862:6558	AGGCTTTTTGGTTGG	ACTGGCCGCTTGACGACAATGGAGAGATGAGACATATCACCATTCTAACTTAGTGGTAGATTTTAACATGGCTGATGGTCAGTCATATATTTTGCCTTCCGATGTGATGGAATAGGAAGTACACATCCCCTATGGTATATTCAAGCCTAAAATGTTTAACTTGAATCAGAAATCCTTGGATATACACTGCGGCTCCTGC	199	278
A00202:1331:HH2V7DSX7:1:1101:25744:6558	ATCTGCACACCTGTC	ACTGGCCGCTTGACGTCACCATGTTGGCCAGGCTGTTCTTGAACTCTTGGCCTCAAGTGATCCGCCCGCCTCTGCCTTCCAAAGCACTGGGATCCACCCGTCTGGCCTTCCAAAGTGCTCGGCCTTCCAAAGTGCAGGTGTGAGCCCGCCCAAGTTTGGGTGTCAGTGTTTTACTTGCAGCAAAACACTGCGGCTCCTGC	200	279
A00202:1331:HH2V7DSX7:1:1101:27588:6558	GCCAGGGGGGACTGT	ACTGGCCGCTTGACGAGGAGACAGGAGTTGTCAGAATTTGGCAGACGTGTGTCCCTATATACACAAGTATGGCGTGGGTATCAGCCAACTCTGAAGTGGGAGTCAGATGTAGCAACTTTCTGGTTTCTTTGAGGAGGATTGATAGGTAGCTGATGCCCCAGAATGGCTCTTAACCTTGAATTAGACACTGCGGCTCCTGC	200	279
A00202:1331:HH2V7DSX7:1:1101:27932:6558	GGTGAAGGGATCAGG	ACTGGCCGCTTGACGCTATCCTGTCCCTATAAAATAGCATGTCAATACTGCATGTTGAATGAGAAATGCTTTAAATATCATCACATACAGTATGATCTCATTTTTCAAAAAGCCTGGATGCGTAAGGATAAATGTCAAAATGTTGAAAATGAACATCTCTTACTGGTGGAATTCCATGTGTTTTTCACTGCGGCTCCTGC	200	279
A00202:1331:HH2V7DSX7:1:1101:28094:6558	TGACTTTATCCCGCC	ACTGGCCGCTTGACGCCCCCCGGAAGCCACCTCCTCAGAAGGTGCACATCAAATTATTTGCCTGGCATCCAAGACTACCCACCCACTGGCCTGCCACTGGCCTGCTCTCTAACTGCCCCCGGGACCACCTCCCTCTCTAATCTGACTCACTTGCTGTCCCCAGCAAGTCCCAGGCTCAGTCTGGTCACTGCGGCTCCTGC	200	279
A00202:1331:HH2V7DSX7:1:1101:29179:6558	AATGTTAGAGTCAAA	ACTGGCCGCTTGACGTCTCCCTGGTGGAAGGGGGACAGGACACCTTTTGTCTTTGTGCCCCGCTTTAGGCAAATAGAGCGAGGGCAGAGAGCTCTCCTGCATCTGCTTTTTAATGGCCTTCAGCTCAACAATCCTTATGCATATTTGGGGGTTGCATATTCTCCTCTTCCAAGCTACACAGATTACACTGCGGCTCCTGC	200	279
A00202:1331:HH2V7DSX7:1:1101:30174:6558	ATGCGAAACCGGTGT	ACTGGCCGCTTGACGCTAAATGCACAAGGAGTTCATTCATCTATCTCTGTAGGTCCAGAATCTAACTCCAGAAAGTTTGCTCAATTATTAAAGGACCAGCGTCAGGTCTCAATTAAAGCAATCTACTCTTAACAAATTGGAAAAAACAGTCAACATGAGGAAAGAAAAATATTATGAGAAGAAATCACTGCGGCTCCTGC	200	279
A00202:1331:HH2V7DSX7:1:1101:1416:6574	TTAGGGTAAGCAGAG	ACTGGCCGCTTGACGGCAGGAAGGAAGGAAGGGAAAGGGAAAGGGGAAGGGGAAGGGGAAGGGGAAGTGAAAGGGGAAGAGGAAGGGAAGAAGGAAGGATTTTACTAACTCAAGATATTCTAGAGGGTTCATTCAGCTATCATCAATTGAAAAGCACTTCTTTGACTTTCACAAAACTGTGTTGACACTGCGGCTCCTGC	200	279
A00202:1331:HH2V7DSX7:1:1101:3332:6574	CACGTCTGTCACATG	ACTGGCCGCTTGACGTATGCACAGAAAAAGACTACTTTTAGGCCAGATGTGGTGGCTCACAGCTGTAATAACAGCACTTTGGGAGGCTGAGGAGGGAAGGTCACGAGGTTAGGAGTTCGAGACCAGCCTGCCAACACGGTGAAACCCCCAACTCTACTAAAAATACAAAAATTAGCCGGGTGTTGCACTGCGGCTCCTGC	200	279
A00202:1331:HH2V7DSX7:1:1101:4363:6574	ACCAGTACGTACAAG	ACTGGCCGCTTGACGAGCATACACAAAAATCAACTCAAAATGGATTAAAGACTTAAACGTAAGACCTGAAACTGAAACTACTAGAAGAAAACTTAGGGGAAAACTTCATGACATTGGTCTTTCCAGTGATTTCAGGGATGTGACACCAAAAGCACAGACAACAAAAGGCATTTATTTTTATATGGCACTGCGGCTCCTGC	200	279
A00202:1331:HH2V7DSX7:1:1101:5358:6574	ACGCGGGAGACAATC	ACTGGCCGCTTGACGCTTGCTCTGTCGCCTAGGCTGGAGTGCAGTGGCGCAATCTCAGCAAACTGCAACCACCACCACCCAGGTTAAAGCGATTCTCCATTTATCAGCCACCCAAGTATCTGGGAATACAGGCATCCACCACCACACTCAGCTAAGTTTTATATTTGTAGTAGAGATGAGGTTTCCACTGCGGCTCCTGC	200	279
A00202:1331:HH2V7DSX7:1:1101:5575:6574	ACCCGCTAACGGCCT	ACTGGCCGCTTGACGAAATGTTAAGAGTTTTGGAGCCCATGGGAAGTAACTGACCTTATCAAAGTGTGGATTTTTTGGGGGAAAGAAGTCTCTCAGTCTACTAGTAACAATTTGTGGGTAATTAACTTAAAGAATAAATTCTGTGTTATTTGGTACAAATGATGATTAAACTCTTGTGTAGAATTCACTGCGGCTCCTGC	200	279
A00202:1331:HH2V7DSX7:1:1101:5900:6574	GAGTATCGTATGGTT	ACTGGCCGCTTGACGTTCAAGAATGAAGCCGCGGACCCTAGCGGTGAGTGTTACAGCTCTTAAGGTGGCGCGTCTGGATTCTGTCCCTGCGGATGTTTGAATGTGTTTGGAGTTTCTTCCTTTTGGTGGGTTGGTAGTATTGCTGGCTCAGGAGTGAAGCTGCAGACCTTCGCGGTGAGTGTTACCACTGCGGCTCCTGC	200	279
A00202:1331:HH2V7DSX7:1:1101:5918:6574	TAGCGCATATTAAGG	ACTGGCCGCTTGACGGCAACATTCTCCAAAACTTACCAGTTGGCTCCAACACACCTGTAAGTCTGCATCACTTCTCTGTTCAGTCCTGAAAAACCTTCAATGTTTCTGCCTTGCACAAAGGCTAAGAGCCAAATGTTTCAGCACAGACCAGGGTGGTGGCAGTGGAGGTGATGGGAAGTAGTTGGCACTGCGGCTCCTGC	200	279
A00202:1331:HH2V7DSX7:1:1101:7202:6574	CGCGGGCACCATCCT	ACTGGCCGCTTGACGAGCCTCCCAAGTAGCCAGGACTACAGGCGCCTGCCACTATGCCCTGCTAATTTTTTAAATTTTTATTAGAGACGGGGTTTCACCGTGTTAGCCAGGATGGTCTTGATCTCCTGACTTCATGATCCGCCCACCTCAGCCTCCCAAAGTGCTGGGATTACAGGCGTGAGCCACACTGCGGCTCCTGC	200	279
A00202:1331:HH2V7DSX7:1:1101:7437:6574	CAGTTCACATTATAA	ACTGGCCGCTTGACGTCAGTCTTTAGCGATGGCGAATTGTAGGAAGGCAAATACATGGGGAACTAATGGCAGATAAAGGCTAGTTAGTGCAGTTTGTTACGTAGATGCCTCTGGTGCCTTCTCTAGGCTGTTAAGGACCTAAAGCTGTCTTCTGTGACTAACCTTTATCCTTCCTGGTGGAGAGACACTGCGGCTCCTGC	200	279
A00202:1331:HH2V7DSX7:1:1101:8811:6574	ATCTTTCGGTTGGGC	ACTGGCCGCTTGACGAGGGAGCCCGAGGACAGGACCCAGCCACGGATGCGGAGAGCATTCCCGGGGTAAAGGCAAGGCGGGTGGGAGCCCCGGAGCTGACCATGGCCAAGCGAAAGGTGCAGGACCTCAGCGATCCGTAGGGTGAGGACTGACAGTATCCACTCTGTTTAGCCACAGAGCTGAACCAATGCGGCTACTGC	200	279
A00202:1331:HH2V7DSX7:1:1101:9625:6574	GCTGTGTCTGTCTCA	ACTGGCCGCTTGACGAAAAATTTGGAAAATGTGCAGCCTGATGATGCAGTAGAAAAGAGAAACTTACTTTCTGGGGAAAAAATTAGGCTAACTACAGAAATTTGCATAAGTAACAAAGAACCAAATGTTAATTTGCAAAGACAATGGGGGAAAATGTTTCCCTAGGGCATGTCAGAGAACTTTGACACTGCGGCTCCTGC	200	279
A00202:1331:HH2V7DSX7:1:1101:27570:9001	GCACCGGTAACGGGA	ACTGGCCGCTTGACGTATATTTATTCTCACACAGAATCCCAATAACACTGAGAAAACCTTGCAATATTGTTCACCCAGTTCACAGATGGGGAAAGTCTCAAAAGAGGCAAGACTAGCTTGCTCAGGATCACTCAGAGAGTCCGTGTTGGTGTTCAAATGCATGCTTGGACTTGCTAAGGCCAGAGCACTGCGGCTCCTGC	200	279
A00202:1331:HH2V7DSX7:1:1101:28293:9001	GTCACCAACCATATC	ACTGGCCGCTTGACGGGGAGAATCTGCTTCCAAGATGGCTCACTCACATAGCTGTTAGCAAGAAACCTAGGTTTCTCACTAGAATTGACAGGAGGCCTTTGTACCTTACCACATGGACCTCTGAATAGGGCTGCTTGAGTGTCCTCACAACAGGGAAGCCAGTGTCTCCCAGAGTGAGTGAACTGCACTGCGGCTCCTGC	200	279
A00202:1331:HH2V7DSX7:1:1101:29414:9001	CGTCACGAAGTCTCA	ACTGGCCGCTTGACGTCATAAAAACAGTCCTGTGGGTATAGTATTATTATTACCTCAGTTTTACAGATGGGGAGATGGAGGCTCAGTGAATCTAACTTTACCTTGACTGGGGTGGCATCAGAACACACCTCATGGGTCATTACCTTGTACTGCCTCTGATTCGCATATCGTCAACCAGCCATTCCCACTGCGGCTCCTGC	200	279
A00202:1331:HH2V7DSX7:1:1101:32181:9001	TGGTAAGTTGAACGT	ACTGGCCGCTTGACGATCACAGATACATAAGTAAGCCCAGATGAGGCCAGAAGAACCACCTAGCTAAGCCCAGCTCAAATTTCCCACCCACTAAAATGTAAGCTAAATAAGTGGTTGTCATTTTAAGCATTAATTTTGGGGGTGGTCTATTATGTAGCAAAAGCTAACAGACACAGGGCAGGTATCACTGCGGCTCCTGC	200	279
A00202:1331:HH2V7DSX7:1:1101:32633:9001	AGTGTTCTCGCCCTC	ACTGGCCGCTTGACGTGCCAATACATTTTAGTTTGCAAAATTTTTTCTTGGTCTCTAAATGACTTTCCCCTACTTTGTTCTACCTTTTTTTTTAACAGCGCTTTTCTTGTTTTATAGAAAGAAGTTTTCTAATCTCTGTAAAGCTATTATAGTTTCTTGCTTCCTTCCTTTCTTTCTTTTTACATCACTGCGGCTCCTGC	200	279
A00202:1331:HH2V7DSX7:1:1101:3043:9017	GCCACTCCACGCACG	ACTGGCCGCTTGACGGAGTTCCCAGAGAGCTCTACCTATAAGACTTCTTTCCAGAGTGAGAACTCTCCAAAATAATTTTCTTCTAAGGCCCTGTCCATTCTCCATACCTGCACTCTAATGTCACGACAAATGGTTAAGAAAACTATTTGATGATTACCTGTTACTCCTTATCAGGCATGTTAGAGCACTGCGGCTCCTGC	200	279
A00202:1331:HH2V7DSX7:1:1101:3586:9017	CTATAGTCAGACCGA	AATGGCCGCTTGACGTAGTGTCCGTATAAAGCAAACGCGATAAGTCAACTATCCAGTTTGATCCAGACAGAATCATAAGAGAAATATAAACTTGATAAAAGTTGTGTTGATTCCCACAGAGCGACTATCTTCTTCACACATTACAGGTACCATCATACAGGCAGCTACTGCAGTTCAGATGAGGTCACTGCGGCTCCTGC	200	279
A00202:1331:HH2V7DSX7:1:1101:4797:9017	CCAATTTTTGAAGCC	ACTGGCCGCTTGACGTCACTTGTCACTGCATTCCTAGGCTGGAGTGCAGTGGTGAGATCACAGCTCACTGCAGCCTTGATCTCTTGCACTTAAGGGATCCTCCCACCTTGGCCACTGAAGTAACTGGGACTACAGGCGCAGGCCACCACGCTTGGCTAATTTTTCAATTTTTTTGTAGAGATGAACACTGCGGCTCCTGC	200	279
A00202:1331:HH2V7DSX7:1:1101:6316:9017	GGTTAGATACCGCAC	ACTGGCCGCTTGACGTCTGGGTTATTTTATTATCTAGATTCATTTGGTTAAATAGCAAGAGACACACAAACAGAAAGACTTTCTTATTACACGAAAGCCCTATCTGCTTTAATTATCAAATTTTGTCGTGAATTCTCAGTGGATGGGTTCTGAGACGGGGCATTGCCGTGATCAGGTTGGAGGGACACTGCGGCTCCTGC	200	279
A00202:1331:HH2V7DSX7:1:1101:7274:9017	CGTTTACATATAGAG	ACTGGCCGCTTGACGTGGTGAAACCCAGTCTCTACAAAAAATACAAAAAATTAGCCAGACGTGGTGGTGCACACCTGTAATCGCAGCTACTCGGGAGGCCGAGGTGGGAGGATCACTTGAACCTGGGAGGCGGAGGTTGCAGTGAGCTGAGATCATGTCACTGGACTCCAGCCTGGTGACCAAGTCACTGCGGCTCCTGC	200	279
A00202:1331:HH2V7DSX7:1:1101:19497:6574	CAGGTTTAGTGTTCA	ACTGGCCGCTTGACGAGGACTCAGGAAATTCACAATCATGGTGGAAGGCAAAGGAGAAGCAGGCACCTTCTTTACAGGGTGACAGGATGAAGTGAGTGCCAAGCGAAGCGGGAAGAGCCCCCTTATAAAACCATCAGGCACACACTCACTATCACAAGAACAGCATGGGGGAAACTGCCTGCATGCACTGCGGCTCCTGC	200	279
A00202:1331:HH2V7DSX7:1:1101:20256:6574	TGGATTCCTGTCGTG	ACTGGCCGCTTGACGTTGATGGTTCCATGCATATTTTTTATTTACCCTGGATTTCAGGCTGGCTGCTCTGTGATATTTATTAAAATTAAAACAGCCAAGGACAGCATGTTTTGGAAAGTAAATACCTGGTGTTCTGACACACTTTCTGGATGAGCCTTGAGTTGGTGGCTTCCTCAAAAATACTGCACTGCGGCTCCTGC	200	279
A00202:1331:HH2V7DSX7:1:1101:21287:6574	TCGCCCTTTCAGAGT	ACTGGCCGCTTGACGGGACAGGACAAGTGGAGATGTCAAGGACACAGCTGGACCTACTTGGGTCTGCACTTTTCCCCGAGGGTAACAGGCAGCACCAGGACCCTGTTGCTCTCCAGGGCGTGGAGACAGCCAAGACCATCCCGGATTACATTTCTAAGTCAGTCACTCGTTGCAAGACAAGATGACACTGCGGCTCCTGC	200	279
A00202:1331:HH2V7DSX7:1:1101:21938:6574	AAACAGCGCCGGAGT	ACTGGCCGCTTGACGAAATGTTAAGAGTTTTGGAGCCCATGGGAAGTAACTGACCTTATCAAAGTGTGGATTTTTTGGGGGAAAGAAGTCTCTCAGTCTACTAGTAACAATTTGTGGGTAATTAACTTAAAGAATAAATTCTGTGTTATTTGGTACAAATGATGATTAAACTCTTGTGTAGAATTCACTGCGGCTCCTGC	200	279
A00202:1331:HH2V7DSX7:1:1101:23692:6574	ATTTTAGGTGTTTTA	ACTGGCCGCTTGACGTTTGCTTTTAATCCCCACCAGGGAAAATTTCATTTTAGACACTATAATTTTCAAATACAGAATTTCTATTTGTTCTCTTAAAAAAAAATTTTATTTGCAGGGCACGGTGGCTCATGCCTCTAATTCCAGCACTGTAGGAGGCTGAGGCGGGTGGATCACCTGAGGTCAGGCACTGCGGCTCCTGC	200	279
A00202:1331:HH2V7DSX7:1:1101:28899:6574	CGGTCAGCACATACC	ACTGGCCGCTTGACGCTATGGGGTGGAGGCATCTGCTGGGTAGAATTGCCCAGTGTGCTGGTGGTGTCATTGCTGTTGGCACTTTGGCTCTCAGAGAACAAGGCTGTCCCAGGCCTGGGTTAGGCCACGAGGATGCTGTGGTTTCCCACTGGCGACTCAATTCATCTTCTAAGGGTTGCCTTATTCACTGCGGCTCCTGC	200	279
A00202:1331:HH2V7DSX7:1:1101:29658:6574	TCGAGCTAGTGCCAA	ACTGGCCGCTTGACGAAGGAACACACAGGGAGAATGACTGTTCTAGAAAACCCCTCCTTTTGTAGGTGAGGAAACTGAGGCGATAGGGTTTTAATGGCACAGCCAGGAACTCACAGCCAGGTTTCCTGAAAAGAAGGTGTGGCACCCAGCTCTAGCATGAAACCCCAGTGTGGAGGTGAGGCAGACACTGCGGCTCCTGC	200	278
A00202:1331:HH2V7DSX7:1:1101:32497:6574	GCAGGAAACATCCGA	ACTGGCCGCTTGACGTTTCTGATTTATTTTTTAACAGTAAAAACAATACAGTCACATTAAAGCAAATTTTGTTTTTAAAAAAACCCTCCAATTCTGGGCATGGTGGCTCACGCCTATAATCCCAGCACTTTGGGAGGCTGAGGTGGGTGGATCACGAGGTCAGGAGATCGAGACCATCCTGGCTACACTGCGGCTCCTGC	200	279
A00202:1331:HH2V7DSX7:1:1101:32588:6574	TAAAAGTTTCTATCA	ACTGGCCGCTTGACGTAGTATAGTCTCGGAGTTTTGTAATCATCACAGTCTGTTTTGCAATATTTTTATACCTCCCAAAAAAAAATCCAAGCCTTTTAGTAGTCACTCCTTCCCCATTTTACCCCAGCTCTTTCACCACCAGCCCTCGGCAGCAATTAGTCTACTTTCTGTTTCTATAGATTTGCCACTGCGGCTCCTGC	200	279
A00202:1331:HH2V7DSX7:1:1101:1298:6590	AGATCGTGTAGCGTG	ACTGGCCGCTTGACGGGCAGTCACTCCCTCCGTCGGGCTCTCCCAGTACTTACTCATCACATCCTATAGGATCCTTTCCCTATGTCTCCTAACAACTTAAGGCAGGGATCACTTTTGTTAATTTCTATATTGCTAGCAAGTGGGGCAATGCTTGGGACACAGCAGGCCTTCAGATCTTGTTGCGCCACTGCGGCTCCTGC	200	279
A00202:1331:HH2V7DSX7:1:1101:1805:6590	GATAAGCACAATAAG	ACTGGCCGCTTGACGCAGTTGGTAAACGCTTAAATGCTCAAATAGTTTCTGTCTTAAAAATCAAGCTGGGTGCGGTGGCTCACACCTGTAATCCCAGCAATTTGGGAGGCTGAGGCGGGTGTATCACCTGAGGTCAGCAGTTCAAGACTAGCCTGACCAACATGGAGAAACTCCATCTCTACTGACACTGCGGCTCCTGC	200	279
A00202:1331:HH2V7DSX7:1:1101:2076:6590	CGATAGTCAGACCGA	ACTGGCCGCTTGACGCAAGACACTGTCTCAAAAAAGAAAAATAATAAAAAAATAAGACCAACAAGTCTTGAAATTATCAGCCAATGGACCTTGAGGAAGCCACTTAACTTTTTGATGTTGTGCTTCCTGTGTGAAAAGTGATGCAAAAATTGTACTGAAAATGTGCACAGAGTTACAGTGAGGACCACTGCGGCTCCTGC	200	275
A00202:1331:HH2V7DSX7:1:1101:3034:6590	GGTCGCAATCATGTT	ACTGGCCGCTTGACGTGAAATCTTTAAATCATGCAAGTCGTTGTTTAAATTTCCCCTCCTCTGAGAAGTTTTGCAGTTGAAGTCAATCCCGATTCCTTACCTTGTCTGCATAGCATGTAATACTTTCTATTAAATGTATTTATTTTCTGTTCATTTATTTCAGCTCCAAAAGGGTACAGAACTTTCACTGCGGCTCCTGC	200	279
A00202:1331:HH2V7DSX7:1:1101:4463:6590	CGATGTGCCATAGCG	ACTGGCCGCTTGACGGTGGATAGGAAAATATAAACCAAGAGCAAAAGATAGAAAGGCCCATGCCCCGGGTCCACAACCACCAGCTTTGCTGGGATCCTGCCCCAGGGTCTTTGGATAGCCCCGCCTGAAGTGCCCATGACGGGCTACATGTTTGGTAAAGGGATCTATTTCGCTGACATGGCCTCCACTGCGGCTCCTGC	200	279
A00202:1331:HH2V7DSX7:1:1101:5710:6590	GACACCACTGTCTTC	ACTGGCCGCTTGACGTAGCTGCAACTACAGGAACGTACAACCATGCCCAGTTAATTTTTAATTATTTTTGTGGGGATGGGGGGGTCTCACTATGTTGCCCAGGCTGCTCTCAAACACCTGGGCTCAAGCGATCTTTCCACTTTGGCTTCCTAAAGTGTTGGGATTACAGGCATGAGCCACAAATTCACTGCGGCTCCTGC	200	279
A00202:1331:HH2V7DSX7:1:1101:6234:6590	ACTCGCACTCACTAA	ACTGGCCGCTTGACGGTCTTGAACACCTGGCCTCAAGCAATCCTCCCACCTCAGCCTCCCAAAGTGCTGAGATTTTTGGCATGAGCCACCTTGCCCAGCTTAATTTGCCAAATATTTATTGAGGGCCTACTGTGCCCCAGGCTGTGTTCTAGGAGCTGTGGGCACAGACTGAACCTGGAGGACAACACTGCGGCTCCTGC	200	279
A00202:1331:HH2V7DSX7:1:1101:6867:6590	CCCAATTGACTTTGT	ACTGGCCGCTTGACGCTAATTTTTTTATTTTTAGTAGAGATGGGGTTTCACCACGTTGGCCAGTCTGGTTTCAAACTCCTGACCTCAAATGATCTACCCGCCTCGGCCTCCCAAAGTGCTGGGGTTACAGGTGTGAGCCACCACGCCCGGCCCCACACAGGGACTTTAAGCGTCTCCTCCACACACACTGCGGCTCCTGC	200	279
A00202:1331:HH2V7DSX7:1:1101:8115:6590	ACCTTCATACAGGTA	ACTGGCCGCTTGACGAGGGAGCCCGAGGACAGGACCCAGCCACGGAGGCGGAGAGCAGTCCCGGGGTAAAGGCAAGGCGGGTGGGAGCCCCGGAGCTGACCATGGCCAAGCGAAAGGTGCAGGACCTCAGCGATCCGTAGGGTGAGGACTGACAGGATCCACTCTGTTTAGCCACAGAGCTGAACCACTGCGGCTCCTGC	200	279
A00202:1331:HH2V7DSX7:1:1101:8929:6590	ATAAAAATTCCTTAG	ACTGGCCGCTTGACGACTCCTGGCCTCAGGTGATCAGCCTTAGCCTCCTCTGTAGCTAGGACTATAGGCATGCACCACTGCACCCCAAAAGAACTGACCGGCTTTCATATACCTGCCATGCTCTGTCATTGGTATGGAAAGCCCAGCTCTGTGCAAACATGGTGGTGTGTGCACAGAGGCAACAGCACTGCGGCTCCTGC	200	279
A00202:1331:HH2V7DSX7:1:1101:11189:6590	TTTCGGATCGGCCCC	ACTGGCCGCTTGACGAGCGAGCCTGGCTTCCAGCTCATCCACCTGCCTGAGTGGACCTTGACACTCTTCTGCCCTCAGGTCCTCCCTTCCCAGGCCCCATCTCCACCCCGTCTGTCCCCTGATATAAGGGTCATCTAAACACAGGCACACCTGTCCCCAGTGTGGAAATTTGAATGGGACAAAATCACTGCGGCTCCTGC	200	279
A00202:1331:HH2V7DSX7:1:1101:11460:6590	CGCAGACACCGCTTT	ACTGGCCGCTTGACGTGAGAAGTTTGCTGACCTGTGAACAGCCCTGGGGGACATGTGTACCACAGTCCCAGTTGGGAACACAATTAAATAAGCTCGGGAATATCCCGCCTCTTGGAGATCTGCAATGCACAGGAGTGTATTAAAGACATTGAGAAGTCCTACAGTAAAGACAGCTGAGAAGCACTCACTGCGGCTCCTGC	200	279
A00202:1331:HH2V7DSX7:1:1101:15456:6590	AACCTTATGCAACCT	ACTGGCCGCTTGACGTGACAAAACCCTGTCTCTACTAAAAATACAAAAATTAACCAGGTTTGGTGGTGGTGAGCGCCTGTAATTCCAGCTACTCAGGAGGCTGAGGCAGGAGAATCACTTCAACCTGAGAGGCAGAGGCTGCAGTGAGCTAAGATGGCGCCACTGCACTCAAGCCTGGGTGACAGCACTGCGGCTCCTGC	200	279
A00202:1331:HH2V7DSX7:1:1101:15619:6590	GTACTCATAGTTCTA	ACTGGCCGCTTGACGTGGGTGGCTTGAGCCACAAACATTTACTTCTCACAGTCCTGAAGGCTGGGAGGTTCAAGATCAAGGTGATGACAGATTCAGTGTTTGGTGAGACCTGCTTCCAGGTTGCAGGCCGATGACCAATTGTCCTCTTGCTGTATCTATTCGTGAGGGTGCTACCCGCATGACCTCACTGCGGCTCCTGC	200	279
A00202:1331:HH2V7DSX7:1:1101:17173:6590	TACCCGGGTTCCGTG	ACTGGCCGCTTGACGAACTCTTTAGCTTTGTCTTACCCTGCCCTGCTATTAGGTTAAAAGAAGTTCTGGGATAAGAGATTTAGTATAGGAGGTCTTTGATTGGAAAAGGTCCTTCTACCAGATCAGGTTTGTTTTTTTTCTTAAAGGAAAGAAAGAAGAAAGATCTTTCATGAGGTTATGGGCATCACTGCGGCTCCTGC	200	279
A00202:1331:HH2V7DSX7:1:1101:18945:6590	CCAAGCTGGCTGCGT	ACTGGCCGCTTGACGTAGGCTCCGGTAAAATAGAGTCTCTTGTGGACAGACCATGTTAAGAACAGAATGCTTCAGCGTATTTAAAAATGGTGACTTTTCTGGGCATGGTGGCTCACGCCTGTAATCCCAGCACTTTGGGAGGCCGAGGCGGGCGGATCACGAGGTCAGGAGATCAAGACCGTCCTCACTGCGGCTCCTGC	200	279
A00202:1331:HH2V7DSX7:1:1101:20971:6590	CTATGTTTCTAAACG	ACTGGCCGCTTGACGAAAACAAATAAGTTGAACTTCATCAACATATAAAAAGGACACCATCAAGAAAGTAAGAAGACAACCCACAGAATGGGAGAAAATGTTTGCCAATCACACGTATTTGATAAGAGTCCACTATCTAGAATATATAAAGGACTCTTGCAACTCAACAATATAAAGAGCACCTGCACTGCGGCTCCTGC	200	279
A00202:1331:HH2V7DSX7:1:1101:21513:6590	GGGCGTAACGCTAGA	ACTGGCCGCTTGACGGTTAACCCCGGGCTCTTCGTGTCAGGTGATTTACCCCACAGCCAGCTAATCTCACCTTTCCTAGACTCTCCCTTTCTTGGCCCACGTGCTGCCCGAGTGACACACTCAGTGCTGTAAATGAGGATGTCACGGTGTGTTCTCAGGTTTTACTGGAAGTGCAGCCCTTAACACACTGCGGCTCCTGC	200	279
A00202:1331:HH2V7DSX7:1:1101:24894:6590	CACTTATCATGCAGT	ACTGGCCGCTTGACGCCTCCGGGGTTCAAGTGATTCTCCTGCCTCAGCCTCCCGAGTAGCTGGGATTATAGGCGCCCACACCATGCCCGGCTAATTTTTGTATTTTTAGTAGAGATGGGGTTTCACCACATTGGCCAGCCTGGTCTTGAACTCCTGACCTCAGGTGATCTGCCCACCTTGGCCTCCACTGCGGCTCCTGC	200	279
A00202:1331:HH2V7DSX7:1:1101:27208:6590	CCTTACGCTGCACGG	ACTGGCCGCTTGACGTGCCAAAGATTCATAGTCACTAATTTTAGGATGATTATGATTAATCTTTGAAGTACCAGAAGAAAAATGTAATGCCCAGATAAGAGAGATTATCTTCATCAATTGTTTAAGTATTAATCTAAAAGGAGAGATTTCAGATCTTTAAAAAAATGATTATATGAGGCTCATAACACTGCGGCTCCTGC	200	279
A00202:1331:HH2V7DSX7:1:1101:27281:6590	GTAGCATCGGCATCC	ACTGGCCGCTTGACGGTGCAATCTTGGCTCATTGCAACTTCCACCTCCCAGGCTCATGTGATTCTCAGCCTCTAAAGTAGCTGCGGTTACAGGCATGTGCCAACACACCTGGTTAATTTCTTTTTGTATTTTTAGTAGAGACGGGGTTTCACCATGTTGGCCAGGCTGGTCTCAAACTCAAGTGACACTGCGGCTCCTGC	200	279
A00202:1331:HH2V7DSX7:1:1101:28221:6590	AGCTGTTCCCCTGGA	ACTGGCCGCTTGACGCTGAAATTGGAACTTATGTTTAAAAGGGATGCTCTGCTTCCCCCATTTTGGGGGAAGGAATTCAAGCCAGCTACAGAAATTTGCATAATTAACAATAAGCCGAATGCTAATTGCCAAGACAATGGGGAAAATGTCTCCAGGGCATGTCAGAGATCTTCACAGCAGCCCCTCACTGCGGCTCCTGC	200	278
A00202:1331:HH2V7DSX7:1:1101:28528:6590	CTCTCCTTATTCTAC	ACTGGCCGCTTGACCAGCTGGCGAGAGGGACGTTATGGGAGATAAGGCGCAGCCAGCCAGAGCTCGGAGCCCGTGCCAACCCCGGCCTCCAGTGAGCAAAACGAAGGGGAGGTCGCGTGACTTGTGGGATCTGTGGGCAAAGAAACTGTGAGGCTGGACTTTCGCCCAGGGCAGACAGGAAGCCTCACTGCGGCTCCTGC	200	279
A00202:1331:HH2V7DSX7:1:1101:29378:6590	GTACCTGGTATTCAC	ACTGGCCGCTTGACGAGCATCATATATGAAGGAAAGATGCAGTCATTTTCAGACAAAAAAATGCTGAGAGAATTTCAATACTAACATTGAATACTAACACTGAATGTAAATGGCCTAAAGCCTCCACTTAAAAGATACAGAACGGCATAATGGATAGGAACTCACCAACCAACTATTGGCTGCTTCACTGCGGCTCCTGC	200	279
A00202:1331:HH2V7DSX7:1:1101:30373:6590	GGTTGAGTCAACTAT	ACTGGCCGCTTGACGTACATTCACTTATTCATCAGACATTCGATGTGAGCTCTGTGCCCGGCATCCAGCTAGAGGTCAGGGAACGACAGAAATGATTAACGGAAAGGATGGCACAGAAATTGTTTATTGTCTCTGAGGAGACAGACACACAACCCAGGTACTGTGGTAGTGCAGTGATCGAGACACACTGCGGCTCCTGC	200	279
A00202:1331:HH2V7DSX7:1:1101:30716:6590	GGTAAGCCATCTTAA	ACTGGCCGCTTGACGGGTGTGCACAGCCCTCTCCCTCTCTACTAAATTTAACCACATGCTCCACACTTTCTTGCAAGGAAAGTTGGAAAAATCTCTATTCCAAGACACTATTTACCTCAAGTTCAGAGGTTCTTTTCCAATAAGAGGAGGACAGATATGAAGGGACTAGCAGATTCTGCCACACTCACTGCGGCTCCTGC	200	279
A00202:1331:HH2V7DSX7:1:1101:31964:6590	AGCGCGTGCGCGTTG	ACTGGCCGCTTGACGTGCACCACTACGCCCAGCTAATTTTAAAAATTGTTTTGTAGAGACAGGGATCTTGCTATGATGCACAGGCTGGTCTTGAACTCCTGGGCTCAAGTGATCTGCCCTCCTTGGCCTCCCAAAGTACTGGGATTACAGGAGTGAGCCACCACGTTGGCCTCATTGTAGCCATTCACTGCGGCTCCTGC	200	279
A00202:1331:HH2V7DSX7:1:1101:2880:6605	GGGGGTTCCAGGGCG	ACTGGCCGCTTGACGCCTCGTGATCCGCCTGCCTTGGCCTCACAAAGTGCTGGGATTACATGCGTGAGCCAACTCGCCCAGCCCGCCCCAAAACTGTTATATACTTACTGCTCTAGCTATAAACATACCTTCTAGATACAGCAACCCGTGCCGAGCTGTAAGTGACTGCACATGCTCACACGCTACACTGCGGCTCCTGC	200	279
A00202:1331:HH2V7DSX7:1:1101:3730:6605	TTGCGTGCCTCGGCA	ACTGGCCGCTTGACGGCTCCCCTGCCAAATGGCCCACTGCAGATATTCCTCTTCAGGGCGACGGAGACACAGGGGAGAGGTACCTGCACCCTCCCACACTGAGGAATCCTATGAATGGGCTGGGGGCGGGGAGGGGAGGCAGGCGCCACGGCAGCCCCCAGGAAGCAGGGGTCATTACCAACTCACACTGCGGCTCCTGC	200	279
A00202:1331:HH2V7DSX7:1:1101:4164:6605	CGACTGATTCCGATA	ACTGGCCGCTTGACGTGATTCCTTTTGTTTTCAGGGGAGGGTGAAGAAAGCTATATAAATTGTGCTTTAGGGATTTGGTTTATCTTGGATCATTAATGTATCATGTGCTATGAAGCTATGATACTCTAAAGTTATTCCACAGTAAGGACACAGAGGAAATAGCCCAAGTCAGGGGGAAAAAGTGACACTGCGGCTCCTGC	200	279
A00202:1331:HH2V7DSX7:1:1101:8142:6605	CGATAGTCAGACCGA	ACTGGCCGCTTGACGTACACATCCCACCCTCACACACACAACAGGCCAGGGACAAACCCAGGAGAGCATGCATTCAAGCCCAAAACCACATCACAAGTGCGTGAGGCTACACCCTCTCCCAGTAGAGCTCAGGGTCCCCCTTGGGGTGCTTCTTTTGCCAACTTCCATTCTCTTTCAGAGCTCTGCACTGCGGCTCCTGCAGATTACCTAGACGTCCATCGTACGCTTATCCGGAGTGATTATTGAACCGACTCATGGTTAATCTCGGTCTGACTATCG	279	279
A00202:1331:HH2V7DSX7:1:1101:9046:6605	CGGGACAGTTGGCTG	ACTGGCCGCTTGACGCCAGCTAATTTTTTTGTATTTTTAGTAGAGATGGGGTTGCGCCATGTTGGCCAGGTTGCTCTCAAACTCCTGACCTCAGGTGATGTGCCTGCCTCGGCCTCCCAGAGTGCTGGAATTACAGGCGTGAGCCGCCGCGCTGGGCCTGAATTTCAGCCCTTGTTCTTTAATCTCACTGCGGCTCCTGC	200	279
A00202:1331:HH2V7DSX7:1:1101:9335:6605	TCATCCATGCTCCTA	ACTGGCCGCTTGACGCAGCTTTTACAGATGACCCTATAGCAGGGGTTCTCAACCAGGGGAGATTTTGCCACCAAGAGACATTTGGCAATTTTGGAAACAGTTTTGTTTGTCACAACTCAGGGAGTGCTATTGGTACAGTTCAACATCCTGCAATGCAAAAGACAGCCCCCGCAACAAAGTCCACACACTGCGGCTCCTGC	200	279
A00202:1331:HH2V7DSX7:1:1101:10890:6605	GTAAGTACGCTCTTG	ACTGGCCGCTTGACGGACTGTCAAGTTTTGAGTTAATGCTGAAATGAGTTAAGACTTTGGGGGACTGTTGGGAAGGCATGATTGGTTTTGAAATGGGAGTACATGAGATTTGGGAGGGGCCAGGGGCAAAATGATTTTGTTTGGCTGTGTCTCCACCCAAATCTCATCTTGAATTGTAGCTCCCACACTGCGGCTCCTGC	200	279
A00202:1331:HH2V7DSX7:1:1101:11740:6605	ACAGGACAACTAACC	ACTGGCCGCTTGACGAATGCCACAGCAAGGAACTGTCTGGCACAAAATGTCACTAGATCTGAGGCTGAGAAACACATACATCCTCTTGTGTACATACAGTGTGTCCAGGGGCTTTCATACCTGCAGAACAAAATACTCATCACATAATCTGCAAGAGCAGGATGCTATGCTGTACAATTGTGCGGCACTGCGGCTCCTGC	200	279
A00202:1331:HH2V7DSX7:1:1101:13856:6605	TCTGCCCTCACTAGG	ACTGGCCGCTTGACGAACTTGTAATATTTTTGGGTTTTTTGTAATGTGTGTTTTTTTTAAAAAAAGAAACAGGTTAATTCTCAGTTTCTAAGGCAGCTAATAAGAGGTGAAAACATAAATACCAGCATCCTTGAACTTCTGGACTGAAGGGATCCTCCTGCCTCTGCCTCCCAAATGGCTGGTACTCACTGCGGCTCCTGC	201	280
A00202:1331:HH2V7DSX7:1:1101:17544:6605	GTCAACCCCCCAGTG	ACTGGCCGCTTGACGAAATAGTATGCCATCTAATTCCTTTTTTTTTTTTTTTAGACAGAGTTTAACTCTTGTCGCCCAGGCTGGAGTGCAGTGGCGTGATATTTCCTAACTTCAATCTACACATTCCGGGTTCCAGCGATTCTCCCACCTCAGCCTCTCGACTAGCTGGGATTACAGGCATGTGACACTGCGGCTCCTGC	200	279
A00202:1331:HH2V7DSX7:1:1101:17743:6605	GCCGGAGGTCTGGCG	ACTGGCCGCTTGACGATAAAATAAAAAAAAACACAAAGAAAAAAAGTAAAATAGAGTATAATCCAACCATCCAAAAGAGTAACTACTGTAAACATGGTGGTGTATACCCTTCTAGTGTCTTTTCTATGCATAGATAACCTATTGGACCATAACAAATACAACACTGAATGTGCTGAATTCTATGACACTGCGGCTCCTGC	200	279
A00202:1331:HH2V7DSX7:1:1101:18484:6605	TAAGATAGTCTAGCT	ACTGGCCGCTTGACGCATTCCCAGCAGCCCAGTAAGCACTGCCTCACACTTCCAGTTCCGGACCAGCCAGGATGGCCAGGCTGGATGGGGGCCATCCACTGGCTGAAGCCAATTGCCTATTCTCGAGCTGAAGGTGAATCAATCCCGCATAAATCTTCGGGCAGAGAACTGGGTGGGGGTAGAAGCACTGCGGCTCCTGC	200	279
A00202:1331:HH2V7DSX7:1:1101:18701:6605	TTAGAGAGGACTTGA	ACTGGCCGCTTGACGTGATGGGGAGGAGTGCTATTGACATCTATTTAGTCTCAGAGGCCAGAGATACTACTAAATATCATTAAATAAACAGGACAGCCTTCCACAACAAAGAATTCTTTGGCCCCAAGTGTCAGTCATGCTGAGGTTAAATAACCCTGTTCTCATCCAATATTGGGACTTCTCGTCACTGCGGCTCCTGC	200	279
A00202:1331:HH2V7DSX7:1:1101:18918:6605	TAACTGATGCTGGAT	ACTGGCCGCTTGACGTTAATCATGGGTGCAGTTACCCTTATGCTGTTCTCATGATAGTGAGTGAGTTATCATGAGATCTGATGGTTTTATAAGGGACATCCCCCCCGCTTCTTCTGCACTTCTCTTTGCTGCCACCATGTGAATAAGGACATATTTGCATCCCCTTCTGCTATGATTTTAAGTTTCACTGCGGCTCCTGC	200	279
A00202:1331:HH2V7DSX7:1:1101:19135:6605	GGCCTCCGTCCACTG	ACTGGCCGCTTGACGGCATGCTGTGGGCTTGGAGAGTACACTTTGAAAAGCACTGTCATGGTGCAGGATTTCTTAATGTTGGCACTATTGACATTTTGTGCTGGGTAATTTGTTGTGTGGCGCTGGCCTGTGTATTTGTAGGATGTTTAGCAGCATCCCTGGTGTCTATCCACTAGATGGCTACACACTGCGGCTCCTGC	200	279
A00202:1331:HH2V7DSX7:1:1101:20726:6605	GTCCCGATAGAGTAC	ACTGGCCGCTTGACGAACAACCAGGGGAGGTTGCAGGGCTTGTCCTGGAAAGAACCCTGGAGTTGGGCTGCGGGCAGACCCGGTGTGAATCCCAGTTCATAAAAGCTGTGTGACTTCGGGCTAGACCTTTGAGCTTTGGGCTCTCTCGCCCTGTAAAATGGGGAAAGCCAGGATCTGCCCTAAAACACTGCGGCTCCTGC	200	279
A00202:1331:HH2V7DSX7:1:1101:21974:6605	TAGATTCGGGAGCCT	ACTGGCCGCTTGACGAATTAAAGTCGTGGTTAATACAAAGGGATAGCCACAAGGATTTGTCTAATAGGTTTGCAGGTGCACAGAGAGGTCTCTTTCCCAGTTCCCAAAATGGAACTACCACTGTGGGGAGGTTACAAATTGCAAGGAAGAGCTGCCAACTAGTAACATTTCTGCATTTCTTAGGCCACTGCGGCTCCTGC	200	279
A00202:1331:HH2V7DSX7:1:1101:22263:6605	TCCTCTATTCATGAG	ACTGGCCGCTTGACGATAGCACAGTTGCCAGATTTAGCTAAGAAAAATACAGGATGCCTAGTTAGCTTGAACGTCAGATAAACAATATAAAAATATAAGTATATCCCAAATATTGTATGGGATATGCTTATACTAAAAAAAAATTTGTTGTTTATCCGAAGTTCAAATTTAACTGGGCATTCTGTCACTGCGGCTCCTGC	200	279
A00202:1331:HH2V7DSX7:1:1101:22354:6605	GTGTTTAGATAGGTG	ACTGGCCGCTTGACGATGTTCTCACTTAAAAGAGAATGAGCTAAAAAAAGATTAAACAGGGACATAAAGATAGACATAATATAATTAGGACTCCAGAAATGGGGAGGGAGGGAGAAGGTGGAGGTTGGAAGGTTACCTTTTGGATATAATGTTCATTATTTGGATGATGGGTACACTAGAAGCTCCACTGCGTCTCCTGC	200	279
A00202:1331:HH2V7DSX7:1:1101:23185:6605	GGGGCGCTACGCTCC	ACTGGCCGCTTGACGAGAATATTCCAAGCTAATCTATTATTTTACCTGTTTCAGGGAATTGTTACAGGGGAAATGTCATGTCCCCTACTAGGAGGACCAAAACATTGATCTTGGGTCGAAGTGGCTTCTATCTGAGCTTAGTTTAGAAAATGGAGCCCATCTTCCCTCACCAAGGGAGAACACAGCACTGCGGCTCCTGC	200	279
A00202:1331:HH2V7DSX7:1:1101:24198:6605	TGCAATCGGACGGAC	ACTGGCCGCTTGACGGTAGCTGGGATTACAGACACGTGTCACCATGCCCGGCTAATTTTGTATTTTTAGTAGAGTCGGGGTTTCACTGTGTTGCCCAGGTTGATCTCGAACTCCTGACCTCAGGTAATACACCCGCCTCGGCCTCCCAAAGTGCTGGGATTACAGGTGTGAGCCACTGCGCCTGGCACTGCGGCTCCTGC	200	279
A00202:1331:HH2V7DSX7:1:1101:27091:6605	TAGAAGCTCGCAATT	ACTGGCCGCTTGACGCCTCTAACCCCCAACTCCAGGTTGGGTGAGTTGTTTATACTCTGAACCGTTAATTCACCTTGGAGACGTGTATTATTGTAATTACCAACTTGTACTGAAAATATCTATTGTATTTGTCTACATTCTGAAAATGAATATACTCCCTCAAGAGTAAGAATGTGCTCATTTTTCACTGCGGCTCCTGC	200	279
A00202:1331:HH2V7DSX7:1:1101:27181:6605	ATCGTGTGCGAGTGT	ACTGGCCGCTTGACGTAGTGTGAGCCCTCTGTCATGCCCGGACAGGGCCACTAGAGGGCTCCTTGGTCTAGCGGTAATGCCAGCGTCTGGGAAGATGTCTGTTGCCAAGTGGACCGTGGTCTAGTGGTAGCGTCAGTGCCAAGGAAAAACACCCACTACTTAGCAGACTGGGAAAGGGAGTCTCCCACTGCGGCTCCTGC	200	279
A00202:1331:HH2V7DSX7:1:1101:28574:6605	TTTGGTAAAAGAATC	ACTGGCCGCTTGACGTTCATTCCTCTAGAAGACTCATCCATTTCATGAAGCCTGCCTTTCCCTTCTGATTCCTCCAGCCCAGAAGGGAAAGTAACTTTTCGAAAAGATAAAGTTTTCCCTTCTCCAAAAGGGAGAGTGATTTTACCTTCTCTAATCACACACATTACATTATTTTAGATCTATTCCACTGCGGCTCCTGC	200	279
A00202:1331:HH2V7DSX7:1:1101:29152:6605	GACCCAGGGGCTCCA	ACTGGCCGCTTGACGTACCCACCCCCACAATGGGTAAATCAAGCCTCAGTTCTCTTCAGTCTGAAGTACTAGTAAAACTCAGCACATGCATTCTCCGTATCTCTTGGCTAGGAAACATTAATAAAGATCAAAACTGGGAGCTGTGTGTGTTGGCTTATGCCTGTAACCCCAACACTTTGGGAGGCCACTGCGGCTCCTGC	200	279
A00202:1331:HH2V7DSX7:1:1101:30816:6605	TTATGTTCTTTAATC	ACTGGCCGCTTGACGTGTAATCCCAGCACTTTGGGAGGCTGAGTCGGGCGGATCACGAGGTCAAGAGATAGAGACCATCCCGGCCAACATGGTGAAACCCCGTCTCCACTAAAAATACAAAAATTAGCTGGGCATGGTGGCACACGCCTATAGTCCCAGCTACTCGGGAGGCTGAGGCAGAAGAACACTGCGGCTCCTGC	200	279
A00202:1331:HH2V7DSX7:1:1101:31901:6605	TAGCATGATGGCCCA	ACTGGCCGCTTGACGGATAAGACAAAGCACTTTCCTGGAGGAAATGGTGAGATGTTGTGATTTATGGACCCATCAATGTTACTGTTCATAATGAGAAAACCTGTTGCATTCAGACCATCATCCTGAATAAAGGATGACTCCGTGGAAGTGTAAGGATGGCCATCACATGAATTCGCCTGCCATCACACTGCGGCTCCTGC	200	279
A00202:1331:HH2V7DSX7:1:1101:1226:6621	CGTCCGTCACATACG	ACTGGCCGCTTGACGTGGTTCACTGCAACCTCCGCCTCCCAGGTTCAAGCGATTCTCCTGACTCAGCCTCCCGAGTAGCTGGGACTACAGGCGCACGCCGCCACGCCCAGCTAATTTTTGTATTTTTAGTAGCGACGCGGTTTCGCCATGTTGGCCAGGCTGGTCTCAAACTCCTGACCTCGTTTCACTGCGGCTCCTGC	200	279
A00202:1331:HH2V7DSX7:1:1101:2239:6621	AAATCATGGACTCTC	ACTGGCCGCTTGACGGTAATCCCAGCTACTCGGGAGGCTGAGGCAGGAGAATCACTTGAACCCAGGAGGCAGAGTTTGCAGTGAGCCGAGATTGCATCAGTGCACTCCAGCCTGGGTGACAGAACAAGGCTCCATCTCAAACAAACAAACAAACAAACAAAAAACCATTTTACTGCTATGAGGCACACTGCGGCTCCTGC	200	279
A00202:1331:HH2V7DSX7:1:1101:6253:6621	ATGGAAAACCTTGTT	ACTGGCCGCTTGACGAACCAATGTTAGCATTTGCTTTAAGAAAACACACTTAGGAAGGCAAGCTGCTGGTGGGGGTGTGGATGGATGTTCATATGATGCATGCTAAAGCAAAGAATTGGCATTTCTCTTAGTCCCTGTTTTGTATTATCTCTGCTGCTGCTCTGATTAATTTGAACAATTGAAACCACTGCGGCTCCTGC	200	279
A00202:1331:HH2V7DSX7:1:1101:6849:6621	CTTCATAAAACGACT	ACTGGCCGCTTGACGAGTATCCAGGAGGAAGTCAATTTCCTGGCCCTCATTGGTTAATCATACCCGGGGCTCAGTGAGAGTGATGACATGAGCTGGCGCATGCCCCAGGCACCCTCAATCCTGTTGTTGGATCATCTGGTTGGGGGCTTCTGGCCCACAGAGCCTTTGCCCTCTGGGGCAGTGCACACTGCGGCTCCTGC	200	279
A00202:1331:HH2V7DSX7:1:1101:7374:6621	ATCATTCTCTTGCTC	ACTGGCCGCTTGACGCTCCGAGGGAGGAGCGGGGCGGGGCGCGCAGAGGATGCTCCAGGAGGGCGGAGCGCTCACCCTTGCTCCGGGATCTCCTGGCTCGGGACAACCAACGTGGTCCTGAATCCACCCTGGACTTGCCCAGGATCTCAGGCTGGGCGGCCTGGCTCTGCTCTGGCTACGGATGCCACTGCGGCTCCTGC	200	279
A00202:1331:HH2V7DSX7:1:1101:8621:6621	CCGCTTAAGGGAGGC	ACTGGCCGCTTGACGTCCATCCGCGAAACCAGAAGAAAGGACACTGACATTAAATAACAGCATCCACAAATGACGTGAGTTCAATATTTTATCTGAGCCGCGCCCTTCCCAGAAGTGAATGGCTCTTAATTCTCGAGGTTTCTCTGTGAAGTGGTGCGTTTCATTGACCCATTTTACAGTGGTGGCACTGCGGCTCCTGC	200	279
A00202:1331:HH2V7DSX7:1:1101:10954:6621	TGTGGGTTTGCGTAC	ACTGGCCGCTTGACGGGAACATTCTTCTTCCTACAAAGCCTGGCTCATGGGCGGCCTCGCCATGAAGCCAGGCCCTTGTTCTTCCCGCCTCCATGTGCCCGTTTTGGAGCCTCTTTCTCCAGCACAGCGCAGTTCAGCAGAAGGACGGTGGGAGCCACGGATTGAGGCCACATGTGTCATTTTAACACTGCGGCTCCTGC	200	279
A00202:1331:HH2V7DSX7:1:1101:10990:6621	GGAGTGCGGGCTCCG	CTGGCCGCTTGACGCTGACCTCCCACAGGCTGTGTGTGCTTGGTGAAGAAGGGGTCCTCTCTATAGCTGGGCTGGCTCACCAGAGGAAGCGAAGGAGCATATCTGGATGCTGGAGACAGAATACCATTGAAGTCAAGAGTGCCAGCAAAATAGGAAACAAACAGTGGAGATTAAGCATTCTCATCACTGCGGCTCCTGC	199	278
A00202:1331:HH2V7DSX7:1:1101:13395:6621	GCTGCACGCGAGTTG	ACTGGCCGCTTGACGTTCATTTTCTCAATTGCTGTGGTTCAATAGGCCAAACCCAGCTTAGCTGGGTCCTCTGATTAGAGTCACACAACACTGTAATGAAGCATTGACTGGGCTGTGTTCTCACTGGAAAGCTGGACTGGGGAAGGATCCACTTCCAAGCTCACACAGGTGGTTGGCAGAATTCACACTGCGGCTCCTGC	200	279
A00202:1331:HH2V7DSX7:1:1101:15456:6621	AAGAGATAAGGGTCG	ACTGGCCGCTTGACGCCACTCATTTTGTCACTTAGAAATGAAATCATTATGTACACCGTTATGTGACTCTTACTGACAGAGATACATTCTGAGAAATATCTTAGAAATATGTTAGGCAACTTCTTTGTACAAACATCAGAGTATAATTACACAAACCTAGATGGTACAGCCTACTACACACCTAGCACTGCGGCTCCTGC	200	279
A00202:1331:HH2V7DSX7:1:1101:16089:6621	AGACGCACTTAAGCA	ACTGGCCGCTTGACGTCAACCTCCACCTCCTGGGTTCAAGCGATTCTCCTGCGTCAGCCTCCCGAGTAGCCGGGATTACAGGCGCCTGCCACTACGCCCAGCTAATTTTTTGTATTTTTAGTAGAAATGGGGTTTCACCATGTTAGCCAGGCTGGCTTCAAACTCCTGACCTCTGGTGATCCACCCACTGCGGCTCCTGC	200	279
A00202:1331:HH2V7DSX7:1:1101:18078:6621	TGGACATGGACAAAA	ACTGGCCGCTTGACGACTTCTCCCCCTAACATATCAGATATGTAAATACAAAGAACAAAAGGTTTAATATATTACAGAGAAACAGTTAATGATAATGTAGTATTTTTTAAAATGGCTTTTTGTTGTTTGTTTGGAAGGCAGGGCAGGCTGCCGTTGCTAAATGATTTAATAATATTGTAATTCTGCACTGCGGCTCCTGC	200	279
A00202:1331:HH2V7DSX7:1:1101:18927:6621	GTTACGAACATAAAC	ACTGGCCGCTTGACGATTCATTCGCTTGTTCATTCAACAAATATTGATTTGTGTCTACTTCATGCCAGACACTGTTCCAGGTGCTGAGGATAAGCAGGGGTGTGAGATTGGTAGGTTGGAGGCATATGAGACATGAAGCAGAAAACAAGTTCAGTGGCTATTGTAGAAATTCTGGTGAGAAATGACACTGCGGCTCCTGC	200	279
A00202:1331:HH2V7DSX7:1:1101:21296:6621	GAAAACCACCCATGC	ACTGGCCGCTTGACGGGAACCCCATGAGGATGGGCTAAAATCCTTGTCCATTTTTGTTGCTTCTGACCTTGGTGATGAAGGAGTCCTGCAGAAATGGGATCTCTTTATCAGGGAGCTAAGTGCACATGCAGGTCTAGGAGCCAGAGAAGCTAAAGAGGGATCCAGGGGCAAGTAAAGCAATTCATCACTGCGGCTCCTGC	200	279
A00202:1331:HH2V7DSX7:1:1101:22182:6621	TTAGTGCACTATAGA	ACTGGCCGCTTGACGTGCCCAGGCTGGAGTGCAGTGGCACGATATCGGCTCACTGCAAGCTCCGCCTCCCGGGTTCATGCCATTCTCCTGCCTCAACCTTCCGAGTAGCTGGGACTAAGGGTGCCCACCACCACGCCCAGCTAATTTTTTTGTGTTTTTAGTAGAGACGGGGTTTCACTGTGTTACACTGCGGCTCCTGC	200	279
A00202:1331:HH2V7DSX7:1:1101:22616:6621	ACAACCTCGCTTTCA	ACTGGCCGCTTGACGTTGGCCCCTAGCCCCATCATCGGCTGTATGATGATCGGTGTGTCTGCGGCCTCCCTCTCGTCAGACTGCATCCTTGGGGGACACGTAGGACTCTGTCTCCTCGCCCTCACGGGACTTGAGCTTACACTTCCCGCAGCACAGCAGCGGTTGAAGCAGCACCACAGACAGCACACTGCGGCTCATGC	200	279
A00202:1331:HH2V7DSX7:1:1101:25382:6621	GGGACGCTGTCTTGA	ACTGGCCGCTTGACGAATAGCATTGATGGAGAGAGAAAATGAGAGGCCTAGTATTGAGGAAGAGTAGTCACCTAATAGGACAATAGTTTGGAGATGCCAGGATGGGTATAATCAGTCCCCTTACCTTGAGGTTGATGGCCATGAAGGCTCTTGAGCCTTACCTCTTTCATATATTTCAAGAAGTTCACTGCGGCTCCTGC	200	279
A00202:1331:HH2V7DSX7:1:1101:25726:6621	TGCAGTTTATCTTCG	ACTGGCCGCTTGACGGTGCCCCCAGCCCTCAGCCCAGGCACCCCGGGAGAGCACTCCTGCTGCCTCAAGCAGCTCGCTCTCCCCTGGGGCCCTGCTGATCACTTGTGCACAGCTCCATTCCTCTGGTGGGCTCTGGACTGCTTGAGGGCAGGCAGGACTCACCAGCAGAGGACCCCACAGGGAAGCACTGCGGCTCCTGC	200	279
A00202:1331:HH2V7DSX7:1:1101:26847:6621	GCGCCGTGGCTCCCA	ACTGGCCGCTTGACGTCACAGGCATTTTCATGAAGTCCCATTTTGCATAGTTCTAATTCTCCATTTTCTTTCTTTCTTTTTTTTAATTTGCACTAGGCTCAAAGTAATTCTCCATTTTACTTTGAGTTTTTTGTCCTATATAAGTAACGTTGGGGAGGGAGGGGATTAAAGTCCCAACCCTGCCACACTGCGGCTCCTGC	200	279
A00202:1331:HH2V7DSX7:1:1101:27968:6621	ATTGTCGCGTGCTTC	ACTGGCCGCTTGACGCCACCCAAATCTCATCTTGTATTTTAGCTCCCACAATTCCTATGTGTTGTTGGAGGGACCTAGTGGGAGGTAATTGAATCATGGCGGTCGGTCTTTACCATGCTGTTCTCATGATAGTAAATAAGTGTCATGAGATCTGATGGTTTTATAAAGAGGAGTTTTCCCGCACACACTGCGGCTCCTGC	200	279
A00202:1331:HH2V7DSX7:1:1101:29451:6621	AGAAGGAAAGATGTA	ACTGGCCGCTTGACGCCCAGCCGGCTCAGCGCAGCTGGCTGTGTGTTGCTGCTCCTACAGCTCAATGCACTGGACCTTCTCGTCCAGCCTGGATGCCTCTATCATTTCTCTTTGTCTTTCTCTGGCCTCCATACCGTTCTGAAGAGCTCACCTTCCTCTAGGTTCCTCCTGCCCTGCTCTTCCCACACTGCGGCTCCTGC	200	279
A00202:1331:HH2V7DSX7:1:1101:30355:6621	ATCCGTAATATAAAC	ACTGGCCGCTTGACGTCTTAGATAACTTTGTGAATCCGCTGCTTTGTTAATGACTGGAAGTGGCCCAGGGGCTGCTTCTGGGTGCTGGCACTGTTGTGATTTTTGAGTCTGTGTAGGGGCTACACATGCATATTTACCTTGTAAAAATTTATTGAGGTGAACCTTTTGCATACCTTCTTGTGCACCACTGCGGCTCCTGC	200	279
A00202:1331:HH2V7DSX7:1:1101:31530:6621	GGTTGCGACTTGTAG	ACTGGCCGCTTGACGCACCCCATGTTCCCCCATGCTGACCAGTCGGTCCCCTGAAGGCAGGCACGGTGCCTTCCATTCTCCTGTCCCCTACCTACATCACGGGCATGATCCCAGTAAATGTTTGGTTATGTGTTTCTGGAGTGAGAACAAAGGGCAGAGAAAAAGAGGAAGGGGAAGAAGGAAAACACTGCGGCTCCTGC	200	279
A00202:1331:HH2V7DSX7:1:1101:31620:6621	GTCATAATATATATT	ACTGGCCGCTTGACGAGCCTCCCGAGTAGCTGGGACTACAGGCGTCCGCCACCACGTCCGGCTATTTTTTTTGTATTTTTAGTAGAGACGGTGTTTCACTGTGTTAGCCAGGATAGTCTCGATCTCCTGACCTTGTGATCCGCCAGTCTGGGCCTCCCAAAGTGCTAAAATTACAGGCGTGAGCCCACTGCGGCTCCTGC	200	279
A00202:1331:HH2V7DSX7:1:1101:1235:6637	GGATCTAATGCCCCC	ACTGGCCGCTTGACGTCACACTGCATGGTCCAAATCAATGCCCCTTCCACTGAAAAGCCTTCCCAGGCTTAGCACAGTACATCCTCTTCCAAGACAAAAATAGTCTTTGTAAAATATCTTTAAGCACTCATCACAGATATGTAATAGTTTTTTTGCATTATAAGTTCTATAACAATAAAGATTGTCACTGCGGCTCCTGC	200	279
A00202:1331:HH2V7DSX7:1:1101:1651:6637	GATAAGCACAATAAG	ACTGGCCGCTTGACGCAGTTGGTAAACGCTTAAATGCTCAAATAGTTTCTGTCTTAAAAATCAAGCTGGGTGCGGTGGCTCACACCTGTAATCCCAGCAATTTGGGAGGCTGAGGCGGGTGTATCACCTGAGGTCAGCAGTTCAAGACTAGCCTGACCAACATGGAGAAACTCCATCTCTACTGACACTGCGGCTCCTGC	200	279
A00202:1331:HH2V7DSX7:1:1101:3531:6637	CACGCATTGAAGTCA	ACTGGCCGCTTGACGGTGTAGCTATCTTAGAGTCCAACTACTTTTGGCATGTCCCTTGCTGCCTCTTTTCAGTTTTTAACTAGAGGGGCAGCCAGTTACCTTTCTTCCCCACCCCATCCTCCTTTACCCCATAGAAGACCAAAAAAAAAAAAAATAGTGAAAGGTGGGGAAGATGATTTGCCAGGACACTGCGGCTCCTGC	201	280
A00202:1331:HH2V7DSX7:1:1101:6424:6637	GCTGACGAGGTAGGC	ACTGGCCGCTTGACGGGAGCTAATAATGTACACACATATTCATTAGTTCCTAAATTAAGTGGTAGCAGCATACTTTCTGCATCTTTTTTTTTTCTAATGCTATATCTTGGATACTTTCTCATAGTAGTACAAATAAAGCTTCCTTTTTCATTTTAGTGACTGTAGAATATTCCTTTGAAAGTATGCACTGCGGCTCCTGC	200	279
A00202:1331:HH2V7DSX7:1:1101:8341:6637	GTTTTGTGGAACGAA	ACTGGCCGCTTGACGTGGGAACAAGGTGCTCCATCAGGGCCTCCAGGGACCCAGAGATGAGGTGTCCATCTTGGAAGATGAGGTCCCCGGAGCCGCCACTGGCCCCGCCTCCACGCTCCCCCATGCCAGGCTGCACCTGTCCGCTACAGCTGGGCCCAAGGATGCTGGAGAAGACAACGGACGTCCACTGCGGCTCCTGC	200	279
A00202:1331:HH2V7DSX7:1:1101:8486:6637	CGGGTGTACGAGGAG	ACTGGCCGCTTGACGTTTTGTTTTTATAGAAACCCATGTTTGTGTGGATAGGTGCAATATAAACACACTGAAACCAACACCACCCACCTTCAAACGATTTTTCTGACTCAGCCTCCCCAGTATCTGAGATTATAGGCGCAAACCACAGTATCTGGCTAATTTTTGTATTTTTAGTAGAGATGGGGCACTGCGGCTCCTGC	200	279
A00202:1331:HH2V7DSX7:1:1101:9968:6637	CTTGTCAGGATTAGG	ACTGGCCGCTTGACGTACCTCCGCCTCCTGGGTTCAAGTGATTCTCCTGCCTCAGCCTCCTGAGTAGCTGGGATTACAGGCTCACGCCACCACGCCCGGGTAATGCCCGGCTAATTTTTGTATTTTTGTAGAGACGAGGTTTCACCATGTTGGCCAGGCTGGTCTTGAACTCCCAACCTCAGGTGCACTGCGGCTCCTGC	200	279
A00202:1331:HH2V7DSX7:1:1101:11903:6637	GTATCCATACGGTCG	ACTGGCCGCTTGACGGCAATATAGTGAGACTCAATCTCTACAAAAAATTTAAAAATTAGCCACGCATGGTGTCACATGCTTGTAGTCCTAGCTACTTGGCAGGCTGAGGCAGGAGGATCACTTGAGCCCAGGAGTTTGAGACTGCAACGAGCCATGATCAGGCCACTGCACTCTAGCCTGGGCAACACTGCGGCTCCTGC	200	279
A00202:1331:HH2V7DSX7:1:1101:12048:6637	ATAGCGGACGGGGTT	ACTGGCCGCTTGACGCTGCAAGTTACGAAAATAATGAACCATATTCAAGTGTGTGTAAGGAGAGCAACGCTCTGTGTGCACAGCCCTGGGCTGGATGCTAAGGGTATGAAGACTAATTAGACACAACCACTGCCCTCAGTAGGACTTACTCCAGTGGGTAAGAGTGACTTGCACCCAAATTATAACACTGCGGCTCCTGC	200	279
A00202:1331:HH2V7DSX7:1:1101:13006:6637	CATCGGTATAATCGT	ACTGGCCGCTTGACGCTTCCGGCTTTGATCTGAGGTCCTGCTTCCTGGCTTCAGGACATGAAACAAAATGTCTCCTTGGCTCTGCTCAGTTATGTGGCGAGGCAGCTGCACTATCAGCATGGGGACTCCTTCATCCACTGACTCATCTCCAGAGGGCATTGCGGGAAGAATGTGGTGGGTTAACCCACTGCGGCTCCTGC	200	279
A00202:1331:HH2V7DSX7:1:1101:15519:6637	TTTGTGCTGTCCACA	ACTGGCCGCTTGACGCTCAAGTTTACAGTTTCACAAATCTCTAGGGCAGGGGCAAAATGCCACCAGTCTCTTTGCTAAAACAAAGCAAGAGTTGCCCTTGCTCCAGTTCCCAGCAAGTTCCTCATCTCCATCTGAGACCACCTCAACCCAAACTTAATTGTCCATATCCCTATCAGCATTTTGATCACTGCGGCTCCTGC	200	276
A00202:1331:HH2V7DSX7:1:1101:15826:6637	ACCCGTATACTCTAT	ACTGGCCGCTTGACGCCCGGGAGGGGGGAGTCTTCGCCCTGGTGTGGAGCTGTCTCCTAACATCCCCTGCTGCCCTCAGCGTCCCTCCTGGAGCTTAGCGCTTCCAGGGGCCTAGGGGCAGGGCCAGGCGAGCCTCAGTCAAGCTCCGACATTGGAGAGCCAGGCTCCATCTCCGTTCCTGCTGCCACTGTGGCTCCTGC	200	279
A00202:1331:HH2V7DSX7:1:1101:16043:6637	TCAGTGCGTGCGCCA	ACTGGCCGCTTGACGAGACCGCACTTTAAAAATTGAACAGAGATGAAACATGTATCTGTCTCCAAACAGATACCAGTATATCCAAATACCAGTCCCCAACACAAAAAGATAAAGCCAATTCAATCAGCTCGTGGAAAAAAAAAAAAGAAAAATCAGCCAAACAGTTTTTGTTTCCCATACATTCCACTGCGGCTCCTGC	199	278
A00202:1331:HH2V7DSX7:1:1101:18738:6637	CGCTGCTTAATCCAA	ACTGGCCGCTTGACGAAAACCTTCCCTTTCACAATACTCCCCAAGAATATCTTCTCCTGACAAGAAGAAGAGGGATTGGCTGCTGGAGTGTGGGAAAATTCCTGGCACTACCAAAGGGGACCTGTGATGGGAGGATCAAATTCTGTAAGCAATATACACAATATTCCTGGATGATGAGAAACCTACACTGCGGCTCCTGC	200	279
A00202:1331:HH2V7DSX7:1:1101:20202:6637	CGATAGTCAGACCGA	ACTGGCCGCTTGACGCACACAGGATATAGTTCCTGTACATGGTCTCTACCATAGTCCTCACTGCCTGTAGCCAGGCGTGGCCCTAGGGGCTGGGATGGCTTAGGTGATGGGCCAAAACCACTCAGGATGGCAGGACCCGGAGGGCATGTCTGGGGAAGGCTGTCATGATCCCAAGGCTCTGGTGTCACTGCGGCTCCTGC	200	279
A00202:1331:HH2V7DSX7:1:1101:26585:6637	GGCTGAAAGCCTTAC	ACTGGCCGCTTGACGACCATTAAGATGAATAATATGTGTATGAGTTTTAGAGTCATTCTGGGGTAAAATATCACTATACTCAGGAGGAGAATATGGAGCTTCAGGGATTGCCCAAGGCCACTGAGCAAATTACATAGCAGAGCCAGGACTGAAGGTGAGACATTCTAATTCCACATCCCATCCTCCACTGCGGCTCCTGC	200	279
A00202:1331:HH2V7DSX7:1:1101:27308:6637	GCAAATACTGTTTTA	ACTGGCCGCTTGACGCTGAGACTCTGTAAATCTCACTTATCCTGGTGAAGTAAGAACTGGTATCATGGCAATTAGGCAGAGAAGTGATTTCAATGTCTCTGTACTCTCCTCTTCCATCATATCTCATTCTCTGCCCCCGCCCTACCCAGGGAGAGGTCCCAGGGAAACAGCAGAGGCTCCATCTCCACTGCGGCTCCTGC	200	279
A00202:1331:HH2V7DSX7:1:1101:29098:6637	AGACCAGTATCACAG	ACTGGCCGCTTGACGACCCATTATTGGTACAGCCATGTGTCACTTAATGATGGGGATATGTCCTGGAAAATATGCCATTAGGTGATTTTGTTGTGGCATGAGCATCATACAGTGTACATACACAAACCTAGATGGGATAGCCTACAACACACCTCAGCTGTATGGTGTAGCCAATTGCTCCCAGGCACTGCGGCTCCTGC	200	279
A00202:1331:HH2V7DSX7:1:1101:31015:6637	ACGAAATCCCAGAGG	ACTGGCCGCTTGACGACAAAAAAATTAGCCGGCCATGGTGGCGGACGCCTGTAGTCCCAGCTACTCAGGAGGCTGAGGCAGGAGAATGGCATGAACCCGCGAGGAGGAGCTTGCAGTGAGCTTGAGCTTGAGATGGCGCCACTGCACTCCAGTCTGGGCGACAGAGTGAGACTCCGTCTCAAAAACACTGCGGCTCATGC	200	279
A00202:1331:HH2V7DSX7:1:1101:31358:6637	GATCCAAAGCATTCG	ACTGGCCGCTTGACGACTGATTTACTCCTTCCTTTCAACTGTGGCCTCCCAGTGTGAGGCCTTCAGATGGGGAGGTGCAACGTGGGAGACAGTGTAAAGTGTGGAAAGAGTGCTGTTTGGGTCAGTTGCCTTGGGCTGTGGCTCAGCTCTGCTGGTAGTAAGCTGTGTGACCTGGGGCTGGGTAACACTGCGGCTCCTGC	200	279
A00202:1331:HH2V7DSX7:1:1101:31864:6637	GTGTTCAATAGGGGC	ACTGGCCGCTTGACGTGTAAGTATATATTGACCAGAAACAGGTAACAGTACTACCACTTAGCCTTGAACAACATGGGTTTGAACTGCACAGGTTCACTCGTGGAGATTTTTTTTAACCAAACACAGATGGAAAATATAGCACTTGTGAGATGAGAAACCCATGTATATAGAGGGCCAATTTTTCACACTGCGGCTCCTGC	200	279
A00202:1331:HH2V7DSX7:1:1101:32208:6637	AACATAAGCGTTGGG	ACTGGCCGCTTGACGGGCTTTCAAAAGATAGATTCCTTTGATGTCCTGGGACATGAACAACAGCTATCTCTTCTGGCAGCTGTAGATTATCCAATACTTGTATTATTAACTCTTTGTGGACCAGGTTTTGGCCCTTACTGTTAATAACACCCCGTTCAGTCCAGATTTTTCTAAAGGTATTGACTCACTGCGGCTCCTGC	200	279
A00202:1331:HH2V7DSX7:1:1101:5312:6652	GTACTCTGCAGCCGA	ACTGGCCGCTTGACGAAAAATACAAGCATCTTTCCAAAAATTAGAGAACTTTAGGGTCTTTTAGAGAGCATTTGGTGATGTCCATACTTTTGTTTTAAGCGGGACTACACACATATTATTACAATTAGATGAAGAGCTATTCTGTTTTAAACAATCTACAAAGAAGACAATTCTAGTTTATACTTCACTGCGGCTCCTGC	200	279
A00202:1331:HH2V7DSX7:1:1101:6831:6652	ACCTAGCTACCCACC	ACTGGCCGCTTGACGAGTTTTAAACCAAATTTAATTTTAGAATGTATGTTTTGTTTTGTTTTGTTTTGTTTTGTTTTTGAGACAGCGTCTTGCTTTGTCGCCCAGGCTGGAGTGCGGTGGCATGATCTCAGCTCACTGCAACCTCCGCCTCTCGGGTTCACGCCATTCTCCTGCCTCAGCCTCCCCACTGCGGCTCCTGC	200	279
A00202:1331:HH2V7DSX7:1:1101:7591:6652	CGGGGTTTTGCTAGT	ACTGGCCGCTTGACGTCGAGGAGACAGAAACTGAATCCCACACCTGGTGCAATTAGAAGCATAATTAGAAGCAGAAGAACAAAATGCCACGTAACCAAAACATCAGAGCCATCAGTGCACGTGTCTTTTTTTCTTTTTTCTTTTTTTTTTTTCAAGACAGGGTCTCGCTCTTTTGCCCAGGATGGCACTGCGGCTCCTGC	200	279
A00202:1331:HH2V7DSX7:1:1101:7916:6652	ATAGCCAGAGTGGGG	ACTGGCCGCTTGACGTGGCCTCCCAAAGTGCTAGGATTATAGGCATTAGCCACCACGCCTGGCTATCTCTGGGTTTAAGATGCCTACTTTTGTTCTGCCCATCTCAGCCAGCAGGAAGGAAGTAAAGGGTCAGGCATACACAATCTTTGTAAGGGCAAAACTGACAAAAAGGGCACCTATCACCTCACTGCGGCTCCTGC	200	279
A00202:1331:HH2V7DSX7:1:1101:10429:6652	GAGGGAATCCACGCG	ACTGGCCGCTTGACGCTCTCTGTTTATCTGTTATTGGTGTATAAGAATGCTCGTGATTTTTGCACATTGATTTTCTATCCTGAGACTTTGCTGAAGTTGTTTATCAGCTTAAGGAGATTTTGGCTGAGACGATGGGGTTTTCTAAATATACAATCATGTCATCTGCAAACAGGGACAATTTGACTCACTGCGGCTCCTGC	200	279
A00202:1331:HH2V7DSX7:1:1101:11351:6652	TCAGAGGCGAGTCCG	ACTGGCCGCTTGACGTGCCAATACATTTTAGTTTGCAAAATTTTTTCTTGGTCTCTAAATGACTTTCCCCTACTTTGTTCTACCTTTTTTTTTAACAGCGCTTTTCTTGTTTTATAGAAAGAAGTTTTCTAATCTCTGTAAAGCTATTATAGTTTCTTGCTTCCTTCCTTTCTTTCTTTTTACATCACTGCGGCTCCTGC	200	279
A00202:1331:HH2V7DSX7:1:1101:13810:6652	TCCCAGAAGAACAAA	ACTGGCCGCTTGACGTATATAGGCTGATGAGAGGGCATGTTTAATAAGTTAAAAGACGTGTGTGGCCAATAATGGAGCCTTTGGGGAAGATCTGAACCCGGTTTGGACTGTGATGGGTTTGGATGAGTGGGAAAGGAGAACACGCACAGAAAAGGAAGTGGGATAAACACTAGCAAAATGTCTGACACTGCGGCTCCTGC	200	279
A00202:1331:HH2V7DSX7:1:1101:13919:6652	TCTTGTACGGCGGGC	ACTGGCCGCTTGACGGTGGGTGTGTGCGACACCTCTAGTTGTAAGCCGGGACACAGTGACGTCGAGAGAGCGCTATTCTACTCGGAGAGGAAGTTAATCCCATCGAACTCCAGCCAGGAAAACGTGGGCTTGGGAACCGCGGCCGCTCGTTTCCAGGATCTCCCGCGGGCCTTCGCGGCTGAAGACACTGCGGCTCCTGC	200	279
A00202:1331:HH2V7DSX7:1:1101:15221:6652	CAACAATCTAGTTGC	ACTGGCCGCTTGACGCTGGGCACAGTGGCTCACACCTATAATCCCAGGACTTTGGGAGGCAGAGGTGGGAGGATCACTTGAGTCCAGGAGTTTGAGACCCGCCTGGGCAACACAGCAAGACCCCATCTCTATGAAAAAGTAAAAAATTAGCCAAGTGTGGTGGCGCCCACCTGTAGTCCCAGCTACACTGCGGCTCCTGC	200	279
A00202:1331:HH2V7DSX7:1:1101:16179:6652	CGCGTCTGCTTAGGC	ACTGGCCGCTTGACGTCAGGGGTCTCTCTCTTTTGCTCTGTATCTTCTTCTTTCACTTCTTCATCCTCCTCAGATTGAAGTGCTTCTTTTCTTACTATTCGGTCCATTCCCACCTGAGGAGGTGGCAGTTGCTTATGAAGTAAATTGGTAGGTTCTCTTTGTTCTGAAGAATCACCAGAAAATTCCACTGCGGCTCCTGC	200	278
A00202:1331:HH2V7DSX7:1:1101:17155:6652	CCCCTCCTGCAGCAG	ACTGGCCGCTTGACGGTCTGCATTTTATAGAAGAAGAAACTGAGGTTCAGAGATACTGAGTGACTTGCTCGGTCGTGTACCCGGGCCCGTCTGCCTCTTGGCCTACACACTGCAGTGTCTCATCAGTTTCAATCCTGGATAAACAACCTCCTTTGCATCCCATCCTCTTCCCTAGGACCTGGAGACACTGCGGCTCCTGC	200	279
A00202:1331:HH2V7DSX7:1:1101:18511:6652	TAACATTGGTTAGTT	ACTGGCCGCTTGACGAGCTTCCCTGGTAGACAACACTTATAAGCATTGTGACAACTTGTTTCTGGGAGAATTAAAAGTCTTGCATGACTCTATTGGGAGAGGACTTTTGAAAACTTGCACGTGGTTTCCTCTGGACTTTGCCCCAAGCACCTTATTCTTTTGCCAATTTTGTTTTGTGTCCTTCACACTGCGGCTCCTGC	200	279
A00202:1331:HH2V7DSX7:1:1101:18566:6652	GGGGTCCGGTTTACC	ACTGGCCGCTTGACGTCTTGGCTCACTGCAACCTCCGCCACCCGGGTTCAAGTGATTCTCATGCTTCAGCCTCCTGAGTAGCAGGGATTAAAGGCATGCGCCACCATACAAGGTTAACTTTTTATTTATAGTAGAGACGGGGTTTCTCCATGTAGGTCAGGATTGTCTCGAACTCCGGACCTCAGCACTGCGGCTCCTGC	200	279
A00202:1331:HH2V7DSX7:1:1101:20573:6652	ACCGTTTCAAGTAGC	ACTGGCCGCTTGACGACCCATGTTGACCATGCAAAACCCCAAAGTTTAAGGTTGACATCAGACTGGAACATCAGTTAGCAGCGGCCTGAGATTCCATCCACAGAACTCTGGCAGGCAGCCTGCAGGGAGGAAGGAACAGGAGGGGTCAGCCTAACCCAAGAGAAGGATGGCCTTCAAGTCTCCAGCACTGCGGCTCCTGC	200	279
A00202:1331:HH2V7DSX7:1:1101:24677:6652	CGTAACCAGTCCCCG	ACTGGCCGCTTGACGCAGAGTCACAGAGCACCCGCTCTGCCAGCTTCGTCCATGGAGCTACAAGCCTCTCGGTCATAACTGGCAGAATCAGGAGGGGATACTGCCCTGAGGGTCCTGGGTTTGGGGGCTCCAGAGGATGCTCCAGCTTTAGGGGGTCACGTGTTCATGAGGCCCTGACCGGGAGGCACTGCGGCTCCTGC	200	279
A00202:1331:HH2V7DSX7:1:1101:25726:6652	TACCTTGTGGCGTTA	ACTGGCCGCTTGACGCCCAATTTGGTTTTTGTTTTTTATTGATTTGAGTTTAATTAGGCAAACACTAGCCACATGAGTGTCTTCCAGGGCCTCAATGCTCACCACCATCAATAACCGCAGCCAGCCACCCACTGATGCCATTCAGGAAGTGTCCATTGTTTGGACTGTTTCTTCCAGCACCTCAACACTGCGGCTCCTGC	200	279
A00202:1331:HH2V7DSX7:1:1101:26033:6652	TGCCCATGAAAAGCC	ACTGGCCGCTTGACGGAAAGGTTAAGTAACTTCCCCAAGGGTACCCAATTTGCAAGTCGAGGCAGAAGCCAAACCCAGGTCAGCTGAGCCCAAAGCCGGTGCTCTTGCTACACGTGTCTCTGTTGTGGGTCCCACACTCCCTTGCTTGGCTTTCAAAGCCTTTAGGCACGCGCTATCATGCCTGGCACTGCGGCTCCTGC	200	280
A00202:1331:HH2V7DSX7:1:1101:26594:6652	AACTCGGGCCTCAAG	ACTGGCCGCTTGACGCCAGACAGAGTCTTGCTCCGTTGCCCAGGCTAGAGTGCCGTGGTACGATCTTGGCTCAGTGCAACCTCTCAAGTTTAAGTGATTTTAAAGCCTCAGCCTCCTGCTAGCTGGGACTACAGGCATGCACCAGCATGCCTGGCTAATTTTTGTATTTTTAGTAGAGATGGGGTCACTGCGGCTCCTGC	200	279
A00202:1331:HH2V7DSX7:1:1101:28185:6652	CGATAGTCAGACCGA	ACTGGCCGCTAGACGCTGTAGCCTCCACCTCCTTGGCTCAAGTGATTCTCATACCACAGCCACCAGGTAGCTAGGACTACAGGTGCCTGCCACCATGCCTGAATCAATTTTGTATTTTTAGTATAGACGGGGTTTCACCATGTTGGTCAGGCTTGTCTCGATCTCCTGACATCAGGTGATCCACCCACTGCGGCTCCTGC	200	279
A00202:1331:HH2V7DSX7:1:1101:28691:6652	AATGTCATTCCCCGG	ACTGGCCGCTTGACGATTGCATTGCAGTAAGAAATGTGGTCAGGCGGATCTCAATCCTTTGAAGTGTATTGGTCGTGCCTTATGTTTGGGGTGTGTCAACCCCAGCATCTGTTCCATGTGTGCTTGAATGAAGTGTGTCTTTTCCAAATGTCAGATGCAGTAAAAGCCCATTAATTCAAGCTCCACACTGCGGCTCCTGC	200	279
A00202:1331:HH2V7DSX7:1:1101:29414:6652	ATAGACCAACCGTTC	ACTGGCCGCTTGACGGTGTCATCATTGAGCAATAAAAGGGCCCTTGAGACCCGGTTGCAGCCTTGAGAATTTTTTCCAGCCATGCTCAGCTTCCCAAGACAGGCACAGAAGGGAGAATAGATTCTGCAGAAGGTTCTGCTGGCCATTCTTGCTGTCTCTCTCTCTCTCTGTGTGTGTGTGTCACTGCGGCTCCTGC	196	275
A00202:1331:HH2V7DSX7:1:1101:29559:6652	GTTGGACGGATGGCA	ACTGGCCGCTTGACGACTAAGGTCCAACAAGATGTGTGAGTGAACAAGTCTTTAGATCTTTCCAGCCCTAGCTGGAACTATCTGCCTGTATTTACCATCCTTGCTGTACCTGTTGGGGGATTCTCCCATCTCATGCCTCAACCAGGATGAGAGATTGCAGTGCCCTTGGGTCCTGTTCCTTTTCTCACTGCGGCTCCTGC	200	279
A00202:1331:HH2V7DSX7:1:1101:30120:6652	AACGGGACACTGCTT	ACTGGCCGCTTGACGCTATCATTGTGGTATTCATAGATTAGCTCATTTATTTTTCCTCTGGCATCTCCCCCCACCCCACCACCACCTCTCAGTTAACATATGCTGGCTTCATCCCAGTGAAATTCAATGACAGCCAAACACCCCTACAGACAAGTTCAGAATATTCTTTCTACAAGTGATTTTTACACTGCGGCTCCTGC	200	279
A00202:1331:HH2V7DSX7:1:1101:30644:6652	GTTATCCGTGATTCT	ACTGGCCGCTTGACGCTGAAGGTAGGTACTGTGACAATTCAATATTTTTGGATATGCTCAGTTAATTAAATCTGAATTCCAGTGCCTATCTGCTCAAGCAACCATCCACCCACTCTCTTTCTTTTCCTCTTCAAAGGTTTCAACTCTAAAAATAGTGTACATCTATACTGCCCTGTCCCTTCTTACACTGCGGCTCCTGC	200	279
A00202:1331:HH2V7DSX7:1:1101:30662:6652	GGACTCTGCCTATTC	ACTGGCCGCTTGACGGTAAACATGTGCCAACTGTACAATCTAGTAGAGACAAAAAAAAAAAAACAGAGACAAGATAATAAAATGGAAGAACTTTGGGGAGGGTAATGTAGCTGTTAACAGGGTTAAAATGCATGATTACTTTGATACAGCCTCATGTCCAGAGAGGCTTGCTCTATACTTTTCATCACTGCGGCTCCTGC	200	279
A00202:1331:HH2V7DSX7:1:1101:31855:6652	GGTGTAAAACCGGGG	ACTGGCCGCTTGACGGGCAAATTATTAGGAACAAGACTGTAGCTTTTGGGCAGAGCACAGTTGGACTTACTGGCTCAGTAATTCCACATTTGAGTAGAATAACAACTAGTTTCTCAATGATGACACATCAGGATCAAACACCCGGGGGACCTCTCCTGCAATTGCTGTTCTCTTTGAAGAAGCTCCACTGCGGCTCCTGC	200	279
A00202:1331:HH2V7DSX7:1:1101:3766:6668	ATTTCAGTAGGATGC	ACTGGCCGCTTGACGGAGAGGAAAGACCAGGGGAGAGGAAAGACCAAGAGAGAGGTCAGGTGAGTGAGAATGAGAAGAAGGTGAGGTTTTAGCTCCACAATTTGGCATCTCATCTGTGGTCTTTACCATGTTCTGATCTTTCTCTTTTCTCAGTCCCATATCCCTTTCCTTCCTTCCTTCTCTCTCACTGCGGCTCCTGC	200	279
A00202:1331:HH2V7DSX7:1:1101:6623:6668	GCGTGGACTCTTTGC	ACTGGCCGCTTGACGTGAGCCACTATGCCCAGCTCCTTGTTTTATTTAAAGGAAGAGGAGAAAGAACTAAAGGGGAGGTCCTAGCTTATTTTCCCTTTTTTATGAGGACCTGATGCAGATTCTGCTTGACATAGTACATACAAAGCCCATGTGACTGGCTTGAAGGATCCATTGCCTTAAGGGGCCACTGCGGCTCCTGC	200	279
A00202:1331:HH2V7DSX7:1:1101:6949:6668	AAAGAGCGTCATGGA	ACTGGCCGCTTGACGAAGTGATAGGCTGGCACATCAGCTAGGCTATGGTTTGATGTTTTTGAATTAGAAATGATGACAGAAAAATACTATGTGCAACACGTCGTATTAAGGAAGATGAATCAGGATCTTTGAAACCCAAACCGAACCAAGCTTTGGAGTCAACCTCTGCTGGAAGGAAGGAAGTGCACTGCGGCTCCTGC	200	279
A00202:1331:HH2V7DSX7:1:1101:8757:6668	AATTTTCATGAGCAT	ACTGGCCGCTTGACGTCCATGTTTAGCGCTTCCTTCAGGAGCTCTTTTTGGGCAGGACTGGTGGTGACAAAATATCTCAGCAATTGCTTGTCTGTAAATTATTTTATTTCTACTTCACTTATGAAGATTTGTTTGGTTGGATATGAAATTCTGGGTTGAAAATTCTTTTCTTTAAGAATGTTGAACACTGCGGCTCCTGC	200	279
A00202:1331:HH2V7DSX7:1:1101:18267:6668	GGGGTCCGGTTTACC	ACTGGCCGCTTGACGTCTTGGCTCACTGCAACCTCCGCCTCCCGGGTTCAAGTGATTCTCCTGCTTCAGCCTCCTGAGTAGCTGGGATTACAGGCATGCGCCACCATACTCGGTTAACTTTGTATTTTTAGTAGAGACGGGGTTTCTCCATGTAGGTCAGGATGGTCTCGAACTCCGGACCTCAGCACTGCGGCTCCTGC	200	279
A00202:1331:HH2V7DSX7:1:1101:18322:6668	GACCAGGGTTGAAAT	ACTGGCCGCTTGACGTGACTGCCTGCTCATTTTACCAGGCAGTCAGGAGCACGTCTTTGAATTCCTCGCAGACGATGTATCCATCAGTCCTGTGGGGACGCAACGCGATGTCAACCCTCGAACCTGCTGCCTGCTCTGCCTCTCCTCCCTCCCCAGTTTGTGGAAGACAGTGGGCCACATCTGAGCACTGCGGCTCCTGC	200	279
A00202:1331:HH2V7DSX7:1:1101:18430:6668	TTGGCTCACAGTCCA	ACTGGCCGCTTGACGAAAGCCTAAGAGATACTACATAATAAACCTATCATTCAAAAAGCTCCCCTAGGGCCGGGCGCGGTGGCTCATGCCTGTAATCCCTGCACTTTGGGAGGCTGAGGTGGGTGGATCACAAGGTCAGGAGTTCAAGAGCAGCCTGGCCAACATGGAGAAACCCCATCTCTACTCACTGCGGCTCCTGC	200	279
A00202:1331:HH2V7DSX7:1:1101:18611:6668	AGCAGGAATGGGAAG	ACTGGCCGCTTGACGGAGGAGGGGCACGCCGCCTAGGTGCCAATGGGTGTTGTTCGGGGAGGGAGCTCTGAGGCGGGAGGTAAGGGGGGGGGGGCCGGAGGAAGAAGGTGGGTGCCGCCGGCCCCCCCAGCCCCCATTCCTGCTCTGGAGCTTGTGTAGGTCATGAGCTCAGCCAGGCTGGCCCACACTGCGGCTCCTGC	200	279
A00202:1331:HH2V7DSX7:1:1101:25916:9111	CAGGCATTGTCAGCG	ACTGGCCGCTTGACGTTGTAGAGACAGGGGTCTCCCTATGTTGCCCAGGCCGGTCTCAAACTCCTGGGCTCAAGCAAACCTGTCTTGGCCTCCAGAAGTGCTGGGATTTCAGGCGTGAGCCACTGCACATGGCCCTTGTAACAAGTCTTAATTGAAAATATATTCACAAAGTCTTTGAAGGTTAGCACTGCGGCTCCTGC	200	279
A00202:1331:HH2V7DSX7:1:1101:27941:9111	GTTTCAATGGTGCGC	ACTGGCCGCTTGACGTTAGAGATGGCTATTAATTATTTAAATGAAGCTGTCAAGTAATCAGAACATACTCATCCAGAGTTCTAAATGGACGTTTGGAGAAAGTCAAAATGCATGTCAATGACCAAAGCAATACTAATGCAGTGCTTTTTGCACCAAACAGGGCCAGATACATTTGAAAGAATTAGCACTGCGGCTCCTGC	200	279
A00202:1331:HH2V7DSX7:1:1101:28519:9111	GTTCAAGAACTTAAC	ACTGGCCGCTTGACGCTAAGGATCACACAGCAAGTTTTTGGATGGGTCTGCCCACCTTCGTTAGCGCGAAGGCCACTGTCCCGTCATCCTCAGTGGAAAGGTCAAGCAGCTTCTGGTAAAATGCTTCATCATAAGGCCCATCTATTTGTAAGGTTTTTCTGAAGAAGAAAGCACAATAAAAACAGCACTGCGGCTCCTGC	200	279
A00202:1331:HH2V7DSX7:1:1101:29152:9111	CGGGAATACAGGAGG	ACTGGCCGCTTGACGTAATGAAATATTTACGTTTAAATACCAGCAAATTAGATTTACAAAAATGTGCCCATCTTGAATACAATTAATCAAAAATAAATCGAGGTTAATAGCATATTTCTAGAGCAACGTGGCGACAGAAAGTCAAATAATTCCTTTTGTAATTGAATAGTACCACTGGAGTGTGACACTGCGGCTCCTGC	200	279
A00202:1331:HH2V7DSX7:1:1101:29206:9111	GCCCCTCCATGCATG	ACTGGCCGCTTGACGTTAAAAGGTGGATTTTGTTACTATGCTGTAATTAAGAAATCTTCACAATTCCAGCTTGGGGTGGGGAGGGAGGGGGGTGGTTCACAATTTATACCTATCAAACTGCTGCAAAAAATTCATTGTATCGGGGTTAGACTGCAAATACTTCTACCCCTCAAAACGAATCTGCACACTGCGGCTCCTGC	200	279
A00202:1331:HH2V7DSX7:1:1101:31069:9111	GTTAATATAACCCGG	ACTGGCCGCTTGACGCTACCCCCACCACTACTGCTCCCACCCTAGGTGAACACTGATCTGATTTATGTCGGGGTAAACTAGACTGCACTTTATAGAATGGTATAGAAAAGGACTAATGCCTTTGGGATATTTTATTTCTTTCACTCAGAATAATTACTTTGACATTCATCCATATTGTAACATGGCACTGCGGCTCCTGC	200	278
A00202:1331:HH2V7DSX7:1:1101:32443:9111	AGAGGGAGTGAGGTA	ACTGGCCGCTTGACGTGTATGAGTGCTCAAGATCTATAAATCTGTGACATCCCCTAAGGACTTCATCATAAATGTGGTGACCATTTAGCAACTTCTGTAGTGTCATTTAAAATAATGAAAAATTCTGGGAAAACCTGAATAACCACCAATAAAGGATAAATTTGGATGTACACATGTAATGGGCCCACTGCGGCTCCTGC	200	279
A00202:1331:HH2V7DSX7:1:1101:32461:9111	AGATGAGGAGAATTT	ACTGGCCGCTTGACGGAGCGATAGATCAACGTGGCGAAGTCAGGAAAGTGAAGGACAGGATACAATGTTGGAATGTTTCAAATATTAAAATTAGCTGATGCCCGTGAATTGCGGTTTGGTGTTATCAATGTTGGAAGGTCCTTTCCCCCCTCATTATTATTGTATCTTTCCTAGTGGGATAATAGCTCTGCGGCTCCTGC	200	279
A00202:1331:HH2V7DSX7:1:1101:3161:9126	CCTTATTCAAAACGT	ACTGGCCGCTTGACGAGTAGCCTGCAAAACTTCCTGAATTATATCTTCAAAAGCCTAAGATCAATAAGGAAGAGAGAGTTTGGAGAAAATAGCATGGAGGTTTGAAAAAAGCAGATGAGAGAGAGGAGTTTTGCCCTTCAACTAACAGAGAGGAATCTCCTGCCAGAGGCAGGGTTGCAGGACTCCACTGCGGCTCCTGC	200	279
A00202:1331:HH2V7DSX7:1:1101:4698:9126	TAAAATTTAGCGAGG	ACTGGCCGCTTGACGTCAGCTCACTACAACCTCCACTGCCTAGGTTCAAGCGATTCTCCTGCCTCAGCCTCCTGAGTAGCTGGGATTACAGGTGCCCGCCACCATGCCTGGCTAATTTTTGTATTTTTAGTAGAGACAGGGTTTCACCATGTTGTCCAGGCTGGTCTCAAACTCCAGACCCAGTGCACTGCGGCTCCTGC	200	279
A00202:1331:HH2V7DSX7:1:1101:10538:9126	CAGACTACAGGATCA	ACTGGCCGCTTGACGAACTTTATTGCTTTTTTGCTATGTCAAGATATACTATCTTGATATCATATATTTAAGTTGGTATTGCGAAGGTGGTTCAAAAAATTTTTTTTACTTATATGTTTAAATTTATGCTGTCTAACAGTCAAATAGAGTGATACTGGTTCCATTTCCAGGTAGACATACCTTTGCACTGCGGCTCCTGC	200	279
A00202:1331:HH2V7DSX7:1:1101:4336:6684	GTTGAGACTTTGCTT	ACTGGCCGCTTGACGTTTGAGTTGAAAAAGTGAAGTGAGATAATTTTTTTTTATTGATATGTTCGGCCCTCCTCCTCAACCCTGTCTTTGAGGGCATGCGCCTGCTTCCCATCACAATTCTGAATGTAAGGTATTAATTGGAGCAACAGCAGAAAGATTTGGGAAAGCGATGGTAAGACAAGCCTCACTGCGGCTCCTGC	200	279
A00202:1331:HH2V7DSX7:1:1101:4517:6684	CCCCTATAGATCTTA	ACTGGCCGCTTGACGATATCCATTCTCTAGAAGCATATTAATCTCCATTTATTGAAATAAAATTAATTTCCCTAGAAGTGACTAAGTTCTCTGGAGAATAGATACACTGCAGATGTGATCTTGGAAGCAAACTGCTTGAAACGAAGCTGTAGATATTTTCTAGATATTCTTCTTGAAAGACAACACACTGCGGCTCCTGC	200	279
A00202:1331:HH2V7DSX7:1:1101:5674:6684	CTAGTTGATGCCCAG	ACTGGCCGCTTGACGTCTGAAGGAGATTGGTGTGTAGCTCAGTGGACTAAGTGGGACAGATCTGCCCTCCATGCAGGCAGGCACCATCCAATCAGCCAGAGGCCCAGACAGAACAAGAAGCCAGAGGAAGGCGAACTTGCCCTCTCTCTCTTCTGGAGCTGCAGCCCCCTCTTCTGCTGCTCTTGCACTGCGGCTCCTGC	200	279
A00202:1331:HH2V7DSX7:1:1101:5764:6684	TAGAGGCTCTCATAC	ACTGGCCGCTTGACGTGAACTTCAGTTTTAAAAAGGCACTTTACAAACTGTCCCCCAAAACAGCCTGCCAATGTCCCATGAAATACTAGAGTCAGAAAAAGATGAAAGAGCAGTATAGTTATTCAGGACAGGATTTCTGTGCAATAAATTACATTATAAAGACAAGTGAAAACCATTGGGGTCTGCACTGCGGCTCCTGC	200	279
A00202:1331:HH2V7DSX7:1:1101:7862:6684	GACCGATCGTATAGC	ACTGGCCGCTTGACGAATCACATCCTCCCAGCAGCAAAGCCCTCAACAAATACATAACAGATAGCACTGAGTACATCTCATGTTATTTTCATGCCTGGGCATGTCCGTGCAGTTGTGGGAGTAGAAATTGTGCCTGTATCACAACAAACAGGCCAGGGTGAGGAGGCAGGAATAGGGAGCCCTGTCACTGCGGCTCCTGC	200	279
A00202:1331:HH2V7DSX7:1:1101:9109:6684	CTGGTGGAACTCTGC	ACTGGCCGCTTGACGGGGTGCAGTTTTCAGGGGTATGCAAAGCAGACAGGCTCTAAATGGATTAAAATATGCTTATTTGGGCTGCATTTAAAGCCGTCAAATGTGTAAAAATTTGAGTCTGGTGCTGGCACTTTTTGAACTTACTGCTTCTGACCTGCTTTGAAGAAAAACCACATGGGGCCAACCACTGCGGCTCCTGC	200	279
A00202:1331:HH2V7DSX7:1:1101:11062:6684	GACACTCTCCTGCTT	ACTGGCCGCTTGACGTGACTGGGCAGGGCCTCAGTGGGCGGAGATGAGGAAAGCATGTGCCCAGGGCAAGATGCTGTTTGTAGCGAAATCAACACAGGCGCATCATAGGACATTCCTTCAGGTTGCACTTCACCTACACACTAAGAAACTGGCTTCGAGGCTGGGTGAGGTGTCTCATACCTGTACACTGCGTCTACTGC	200	279
A00202:1331:HH2V7DSX7:1:1101:13666:6684	CGGTGTAGCTGTGCT	ACTGGCCGCTTGACGGTAATCCCAGCACTTTGGGAGGCCGAGGCGGGCGGATGACGAGGTCAGGAGTTTGAGCCCAGCCTGGCCAATATGGTGAAACCCCATCTCTACTAAAAATACAAAAATTAGCCGGGCGTGGTGGCTTGTGCCTGTGGTCCCAGCTGCTGGGGAGGCTGAGGCAGAGGAGTCACTGCGGCTCCTGC	200	279
A00202:1331:HH2V7DSX7:1:1101:16378:6684	GCCCACCGGTACGCA	ACTGGCCGCTTGACGTGGCTGCCCTTAACATTTTTTCCTTCATTTCTACTTTGGTGAATCTGACAATTATCTGTCTTGGAATTGCTCTTCTTGAGGAGTATCTTTGTGGCGTTCTCTGTATTTCCTGAATCTGAACGTTGGCCTGCCTTGCTAGATTGGGGAAGTTCTCCTGGATAATATCCTGCCACTGCGGCTCCTGC	200	279
A00202:1331:HH2V7DSX7:1:1101:18349:6684	TTGGCTCACAGTCCA	ACTGGCCGCTTGACGAAAGCCTAAGAGATACTACATAATAAACCTATCATTCAAAAATCTCCCCTAGGGCCGGGCGCGGTGGCTCATGCCTGTAATCCCTGCACTTTGGGAGGCTGAGGTGGGTGGATCACAAGGTCAGGAGTTCAAGAGCAGCCTGGCCAACATGGAGAAACCCCATCTCTACTCACTGCGGCTCCTGC	200	279
A00202:1331:HH2V7DSX7:1:1101:19994:6684	GGTGTAGACGTCACA	ACTGGCCGCTTGACGAATAACTGATTCAGGATGAATCCCTGGGTTTAAATGATTCTCCTGCCTCAGGCTCCCAAGTAGCTGAGATTACAGGCACCCACCCCCACCCCCAGCTAATTTTTGCATTTTTAGTAGAGACGGGGCTTCCCCAGGCTGGTCTGTTGGCCAGGCTGGTCTCAGGCTCCTGACACTGCGGCTCCTGC	200	279
A00202:1331:HH2V7DSX7:1:1101:20500:6684	GGCATGCGGAATTCG	ACTGGCCGCTTGACGTTTGGGGAATCTTTTTATTTAAACTATGACTGAAAATTCTTGACAACAGAGTAGGAAGGGCATAGGGAGGGGTTGAGAGCTTAAAGACAAAGATAATCTAGGATTTGGTATAAATCACTTCCAGTTCTTTTAGTGTCTCTGCAGCACACAAGTAACTAGCTAGCACCAGGCTCTGCGGCTCCTGC	200	279
A00202:1331:HH2V7DSX7:1:1101:20790:6684	GATCGCGTTTTAGGG	ACTGGCCGCTTGACGTCTCATTGGTTGGAAAAATGTACAGTCCCAGGTGCTTCCAGCTCCATGTGTTCACAGGAAAGACAGGCTCAGGCAACCCCAGGGCCACACTCTGACGAAGAGTCGCAGAGAGCATGCCAAGGGCTGGTGTGCACACGGGTGGGGTGTGGGCATGGCCGGCCATACCCCCTCACTGCGGCTCCTGC	200	279
A00202:1331:HH2V7DSX7:1:1101:22471:6684	TCCAATGGACGCCAG	ACTGGCCGCTTGAAGGCAGACCACGGGGCTGGGAAGGGGGCGGGAGAGAGGCATGCATCTTGCAGCCCTCCGGTCCCACGGAGGGCACAAGCTGATCGCATGCTGCCCCAAGGGAGGAGTGCTAGGAGTGGCGAGGGCTATCAGCCCTGGTGGGCGAACCTTTCCCAAGAGGCGCTGCTTGCTCCCACTGCGGCTCCTGC	200	279
A00202:1331:HH2V7DSX7:1:1101:25075:6684	TATTTTACTCTGATT	ACTGGCCGCTTGACGAATGGGGGTGAGGTGAGGGGCAGCAGCCCCCAGGTTCTCTGGAGGCATCAAGTCCCGGGGGGCTGCACGGTGGCGGCCCGATGACCCCAGAGCCAACTGGCCACATGTCAACCCCCTGTCTCTGGATGCACATCACCATCTGCTTGCCGGATCCTCCCTCCTGTTGGCCACACTGCGGCTCCTGC	200	279
A00202:1331:HH2V7DSX7:1:1101:27299:6684	TTGCGTCCTTCTTTA	ACTGGCCGCTTGACGGTGTATAAACAGGAGGTGGCAAGAGAGGCTGGGGGAGGGAGAATAGGGGGCCCTATCTACCCGGAAGTGAGATAGGGCCAGGCAGGTTTGTCCCGATCATCCCACGCACCTTCTCTCTCCCTAGGGTACCGTCTGCGCTGACAGGTCCCAAGTGTTTTTCTCATTTCTCACACTGCGGCTCCTGC	200	279
A00202:1331:HH2V7DSX7:1:1101:28076:6684	GAGTAGCCTACTACC	ACTGGCCGCTTGACGTCTTTGCTTTCCCATTCCCCACGATCTATCATGAAATCCTTTTTACTTTAACACCAACATATAAACTTAAATAACTTACGCATAACAATAACTGTTGTTAATTACATGTTCAAATCACCATAATTTCTTATCTGAACTATTGCACTGGTCTTCTCACCCATCTCCTTGTTCACTGCGGCTCCTGC	200	279
A00202:1331:HH2V7DSX7:1:1101:28655:6684	TGATACTGGGCATAG	ACTGGCCGCTTGACGCAGAGTTATGGCATACTTCTCCTCCCCAGTGTAGACAAATTATCTGTTTAACTGGATGCTTGGACACTTTTCTGTTGACATTAAAAAAATTTTTTTTGACTGGGCATGGTGCTTCACACCTGTAATCCCAGCACTTTGGGAGGCTGAGGTGGGAGGATCGCTTTAGCTCACACTGCGGCTCCTGC	200	279
A00202:1331:HH2V7DSX7:1:1101:29541:6684	GTTGGACGGATGGCA	ACTGGCCGCTTGACGACTAAGGTCCAACAAGATGTGTGAGTGAACAAGTCTTTAGATCTTTCCAGCCCTAGCTGGAACTATCTGCCTGTATTTACCATCCTTGCTGTACCTGTTGGGGGATTCTCCCATCTCATGCCTCAACCAGGATGAGAGATTGCAGTGCCCTTGGGTCCTGTTCCTTTTCTCACTGCGGCTCCTGC	200	279
A00202:1331:HH2V7DSX7:1:1101:29993:6684	GCGAGCACGTATGGG	ACTGGCCGCTTGACGCCACCACATCCAGCTAATTTTTTGTATTTTTAGTAGAGACAGGGTTTCGCTATGTTGGCCAGGCTGGTCTCGAACTCCTCACCTCGTGATCTGCCCGCCTCGGCCTCCCAAAGTGCAGGGATTACAGGCATGAGCCAATGCGCCTGGCCAGACGTTTGGACTTCTTTAAACACTGCGGCTCCTGC	200	279
A00202:1331:HH2V7DSX7:1:1101:32452:6684	AGCGACTTGGGCCCG	ACTGGCCGCTTGACGCCAGCCAGGGTGACAAGAGTGAGACTCCATCTCAAAAAAGTAAAATAAAATAAATTGATTAAAGACATGAATGTAAAATACAAAGAGTACAAATCCAACAAGAAAATTATGTTTATCGTAGGAGTGAGTGTGAAGTTAGGAAACCCAAAGAAACAACGGGCAAGGGGGATCACTGCGGCTCCTGC	200	279
A00202:1331:HH2V7DSX7:1:1101:32488:6684	ATTCCTTGTAACGAC	ACTGGCCGCTTGACGAAGATGGTGAAACCCCGTCTCTACTAAAAATACACAAAAATTAGCTGGGTGCGGTGGCAGTCGCCTGTAATCCCAGCTACTCAGTATGCTGAGGTATGAGAATCGCTTGAACCTGGGAGACGGAGGCTGCAGTGAGCCAAGATCGTGCCACTGCACTCTAGCCTGGGCAACACTGCGGCTCCTGC	200	279
A00202:1331:HH2V7DSX7:1:1101:4128:6699	GTTTGGACGGTGCAC	ACTGGCCGCTTGACGTGCTATCAGCAACCAGGAGAACCAGGGAAGTTCATAGTATAACTCACGCTGAATCCAAAGGCCTGAGAATTAAGGGAGCCAGTGTTGTGACTCTCAGTTTGAGGTTGAAGGCCTGAGAATGGAGACTTAGCGGGGGTGGAGGTGAAAGTCATGGAGTATGAAGGCCCAAGCACTGCGGCTCCTGC	200	280
A00202:1331:HH2V7DSX7:1:1101:6479:6699	CGCACAACGTAGGTG	ACTGGCCGCTTGACGGCAACGGCCAAATCCAAACACCAAGAGGGGTACTTATTTGGCTGCGTTCCTCTATAGTTTAATCTGGGAAGGAGCCATAGCCTATTTGGAGACCGTGAACATCAGCCTACGCTGAGTCACCAGGCAGCGCCGCACACATGGGCTAGGGCTTCCCCTTTCCGCGATTCCTGCACTGCGGCTCCTGC	200	279
A00202:1331:HH2V7DSX7:1:1101:6623:6699	GTTGCCCCGTAGATG	ACTGGCCGCTTGACGTCCAATAAGTGTTACATTATGTAGTCAATGTTTATTAAGATTTATCCTCATTTTTATCAGTCTATTTTCTTACCATTGCTTTTCAGTCCTTTCTTATAAAGTCTTATTTCTTTTTCTTAAAGAACATCATTTAGAAGCAACTTTGGGGCAGATCTATAGAAGGTAAACACCACTGCGGCTCCTGC	200	278
A00202:1331:HH2V7DSX7:1:1101:8196:6699	GAGTTTGCCTCAGGG	ACTGGCCGCTTGACGAAAATTCTAAGTCCTGTACCTAAAATACAAACTGTTAGCTATTTGAAAACAGAGCAGAAAGCAATCATTTCTGCTTGGACTGTGTGGGAAGGCTGTGGTGAAGAGCTAACATATGAGTTGGGTCTTGAAGGATGTGTAGGAGTTTCCTGGCAAAGGACAGGAAGGGCATTCACTGCGGCTCCTGC	200	279
A00202:1331:HH2V7DSX7:1:1101:9769:6699	CCAAGGTTCCAGAAG	ACTGGCCGCTTGACGATTCTCAGCTCACTGCAACCACTGTCTCCTAGGTTCAAGCGATTCTCCTGCCTCAGCCTCCCGAGTAGCTGGGATTACAAGCACAAGCCACCCCACCCCGCTGATTTTTGTACTTTTAGTAGAGACAGGGTTTCACCATGTTGGCAAGGCCAGTCTCGAACTCCTGACCTCACTGCGGCTCCTGC	200	279
A00202:1331:HH2V7DSX7:1:1101:10257:6699	CGTGCGGATCGCACT	ACTGGCCGCTTGACGTTTCTGCCACGACACCTGACACCACCCATTGCCCAGCTCAGGGCTAGGAATGCCAGCCTGAAACCTGGACTGGGTACAGGCCGGAGACCACACGCTCGCCCTTCCTGCTTGCACTGGGGGTTGGCTGCCCAAGGGTTCCTCCCAGAGCCCTGGAGTCCCAGAGTCCTTCCCACTGCGGCTCCTGC	200	279
A00202:1331:HH2V7DSX7:1:1101:10312:6699	ACGCCTTAGAGCGGG	ACTGGCCGCTTGACGGGTAGGCAAAGGTGACGTTCTTGAAAACTATGTGGGGCTGAAAATATCGTGTTGTCAATTTTGGAAAAAACAGTCTGCCGCACAATAAATCATGGGAGATTAGTCTGTTGTGAGCTAGGCCAGTATCTCCTTTAAACGCTTGTTGATAGAGACTTGGTGGGGAGATGGATCACTGCGGCTCCTGC	200	279
A00202:1331:HH2V7DSX7:1:1101:12988:6699	GAAGTCATGCTGCAG	ACTGGCCGCTTGACGGTTTGTTTGTTTGTTTTTTGAGAAAGAGTCTCGCTCTGTCACCCAGACTGGAGTGCAGTGGCGCCATCTCGGCTCACAGCAAGCTCTGTCTCCCGCATTCACACCAAAAACCAGCCTCTGCCTCCGGAGTAGCTGGGACTACAGGCGCCCGCCACCATGCCCAGCTAATTCACTGCGGCTCCTGC	200	279
A00202:1331:HH2V7DSX7:1:1101:16839:6699	TCATATCGCTACCGG	ACTGGCCGCTTGACGATAGTGGTGCTAATGCTGACTTATTTACTTGATCATAGTGGTGCAAATGCTGAATATGGATTATAACCAAAATTATGATCTAACAGTGTTGTAGGTGAGGGGACAGAAGTGTGTGCAGGCATGTAATTTGTATGTGGTTACAGTGCTACTTGTTTTTTGTTTTACACATTCACTGCGGCTCCTGC	200	279
A00202:1331:HH2V7DSX7:1:1101:17363:6699	GCCTACGGGCGACCA	ACTGGCCGCTTGACGTCTTAGGGTGTGGATTGGATTCTTCCATGGGCATATTTTGCACTACTGGGCCCTGGATTAATTTCAGATGCTGTAAAGATACTGTAAATTTTTTTATTTTTTTATACACAGTATTGCTCTGTCACCCAGGCTGGAATGCAGTGGCATGATGTCAGCTCACTGCAACCTCCCACTGCGGCTCCTGC	200	279
A00202:1331:HH2V7DSX7:1:1101:20817:6699	TTAGAGGCGGGGACT	ACTGGCCGCTTGACGTCTTCCCAGAACTTTGTATGCATCTGGATCTCACTTCTTATCTTAATTTAATGGGTTATGTGTGGGTATTTTGGTTGGTGTATGCTTGCACTGGAGGGGGTCATTATGAAGAGTCGATCAGACATATTGTCAAGAATTCAGCAGGACGTTTCAGCCTTCTTTCAGATACACACTGCGGCTCCTGC	200	279
A00202:1331:HH2V7DSX7:1:1101:23547:6699	GTGATGTGTCGATAG	ACTGGCCGCTTGACGGATGGCTTGTCCCCCGACCACAGACACCCCATGATTGGGGATACCCCGTGACCATGGATGCCCCATAACCACAGACACCCCACAACTGGGCAGCTCAAGGCAGCAAGTGCCTTCCTTGTGTGCTTCCGTTTTGTTGAGGTCTTTGTTGCAAACATCGTTTGTTGAGGGCTCACTGCGGCTCCTGC	200	279
A00202:1331:HH2V7DSX7:1:1101:23637:6699	GCCTTACGATAAAGT	ACTGGCCGCTTGACGCAGGGAGTGTCCCTTCCAGGTGGAACCCCTCCTCCTCCATGAGTCACCCGGCTCCATACACCTGCCTGATTCCAGCAGCCCAACACACCTGTGCCAACTAGCAGCTTATGTTTCTCATGTGCTTGCCTGTCTGTCCTATTGACGATTCCTCAAAACACCAAGGGGAGGTACACTGCGGCTCCTGC	200	279
A00202:1331:HH2V7DSX7:1:1101:24795:6699	TAACCATACTAACTA	ACTGGCCGCTTGACGTAGGCTGAACACACCGGCACATGCCTGTAATTCCAATTATATCACTTTGGGAGGCCAATGCAGCACGCTCACTTGAGGCCAGGAATTGACCACACTGGTCAACAAAGTGAGACGTTGTCTCTACAAAAAAATAAAAAATTAGCCAGGCATAGTGGCTCATGCCTGTGGTCCACTGCGGCTCCTGC	200	279
A00202:1331:HH2V7DSX7:1:1101:25554:6699	CCTGTTATTAGCCCA	ACTGGCCGCTTGACGCAGGGAGGAAGAAGAAACAAGGCCGGTACTGAGCCTTCTCAAGGTTACAGACCCCTTTGAGAGCCTGGATCTTCTCCCCCTGAAAATTGTATACATTCTTTGCTTTCTATGATTGTATACACAGCTTTGAGGGGAGGGCTGTAATTCCCTGGAGAGTGGTCATGTGGAACCACTGCGGCTCCTGC	200	280
A00202:1331:HH2V7DSX7:1:1101:25626:6699	CAATAGGACTAAAAC	ACTGGCCGCTTGACGGGAGAAGAAGATTCCAGGCAGGGGAAATAGCAAAGGCAAAGGCCCCAAGGCAGGATCAACAGCACAGAGGCCAGTGTAGGTGGAACAGAAAGGCTGATGGAAAGAGAGGGAAAGAGGCCAGAGAAGTAACAGGACCAGGTCACAGGACCTTGAAGGCCATCATAAGGACTCACTGCGGCTCCTGC	200	279
A00202:1331:HH2V7DSX7:1:1101:28971:6699	TGATAGAATATAACG	ACTGGCCGCTTGACGAGGCCTTGGGAAACTTACAATCATGGCAGAAGGGGAAGCAAACACGTCCTTCTTCACATAGCGGCAGCCAGGAGAGGTGCAGAGCGAAGGGGCAGAGCGGGGGAAAGCCCTTTATAAAACCATCAGATCTTGTGAGAACTCACTATCACGAGAACAGCATGGAGGTAACCCACTGCGGCTCCTGC	200	279
A00202:1331:HH2V7DSX7:1:1101:29875:6699	GTTGCCTAACACTGT	ACTGGCCGCTTGACGATATAAAACCTGGGCCCAGGCTAGTAATACCCTTGAAGCCCATGACAGAAGCAGGCACAGTGATAGAAGCAAAATCACGTAGACATTATCAATCTAGCCCCCTCCAATTCCTACCCATAAAGCCCACTGAAGATGAATTTACAATCATAAAGTACAAAACATGCCAAGAACACTGCGGCTCCTGC	200	279
A00202:1331:HH2V7DSX7:1:1101:29930:6699	AGTAGTCCAGCAGAG	ACTGGCCGCTTGACGTTAACATGCGCACGCGTCTGCTTCACTCCCTGCCTGGGGGCCCTGCGGGCACAGCCTGGGGAAGGCAGTGCTGGCATAGACAAGGGGCTGCCAGGCAACTGGGGCCTGGTGCAAGTTCAGAGGAGGCCAGAGTCTAGATTCTCTGCTCAGAACCTGCATGCCTGGAATCACACTGCGGCTCCTGC	200	279
A00202:1331:HH2V7DSX7:1:1101:30725:6699	GCGTTTCACAAGCAA	ACTGGCCGCTTGACGACTGATCCAGCTCAGTTTTGGGGGGCTAGACTTAGGTCACTGGGCAACCTCCGGCATAGCTGCCCACGGGTCAGGTGCTACCCCCTGGGCTAGGGAGGGAGGCTGGGTCTTCTGTCAGTATTTTTTAAGCACCCTACCACATCCTGGGCATCAGCTGTTGAGGGTATAAGCACTGCGGCTCCTGC	200	279
A00202:1331:HH2V7DSX7:1:1101:30852:6699	CGCAGCGATACGTAT	ACTGGCCGCTTGACGACCCATGAAATATGTGTTTAGTTATGAGCTTACTTAAATTTATCTAGAATACCCCTGCAAGAGCACTGGACTGAGAGTCTGGAAGCCCAGGTCTTGGTTTTGCACATGTCACTGTGTGACCCTAGGAGCCCGTTCCTCTCTCGGGGTCTCCATTCCCCAGTTCTGACTCACACTGCGGCTCCTGC	200	279
A00202:1331:HH2V7DSX7:1:1101:31647:6699	TGCTTTTTACCTAGG	ACTGGCCGCTTGACGTTTCTCCTGCAGGCAGAACTATGACTGCCAATACCCGACGTGATGAAGTACACTCTCATGTGGTTAGGGCTGCTTAGGAGGTGGTGAGTTCTCTGTCACTGGAGGTGTGCAAGCTGCGGCAGGTCAGACACCTGTCAGAGAGGTGGTACAAGGGACTCCAATCCTGGCTGCACTGCGGCTCCTGC	200	279
A00202:1331:HH2V7DSX7:1:1101:32642:6699	GTGACAACAGGAGCT	ACTGGCCGCTTGACGGGGGCGGTTACCTCCATGGTGTTCTTGTGATAGTGAGTGAGTTCTTATGTGATCTGATGGTTTTATAAGGGGCCTTCCCCAACTTTACTCCACACCTCTCTTTGCTGCCACCAGTTGGTGGCAGCAACTGGGGAGTGCTGGCTGGCCTGGTGAAGAAGGACGTGTTTGCCCACTGCGGCTCCTGC	200	279
A00202:1331:HH2V7DSX7:1:1101:2437:6715	CATTGGTTACAACTG	ACTGGCCGCTTGACGGAAGGAGCTGTGAATACACTGGGCATCTGACATCATTGCTTACTTCCCCCTGCCCCCCCCCGCCCCACCCAGCCCCCCGGGATAGGTTGCAATTGTGCTAAATAAAATTTTTAATTATGTGAGTTTTAGCATGGTATTTTCTGCATTGGGCTATCTGTATAATGTCATGGCACTGCGGCTCCTGC	200	279
A00202:1331:HH2V7DSX7:1:1101:4535:6715	AGCCCAGATGTATAA	ACTGGCCGCTTGACGTAAATTCACTGTCCCAGTGGCTGGGAACCTGGCTCTTGCCTTTTCAACGCCACTTTTACTCCGTCCCCGCCATCCCTTGGAATTGCCCTAAACCCTCTCTGTGGGCCCCGCCTCGGAGCGCCCCTTGGACCCCAGCCTGGCGCCGGCGCATACCTCGGTCAGGCCCCTCACACTGCGGCTCCTGC	200	279
A00202:1331:HH2V7DSX7:1:1101:6994:6715	CGGGAATCCAGATGC	ACTGGCCGCTTGACGACATGTATAGAGAAATCCCTTCAAATACCACCGGGGATGAAGAAAGTTTCCCAGTGGAGAACCATCTGTCAGTGGGCAGAGGGTACTGCTGGTATGAAACTGATCACTCCTCTTCAGCGAGTGAATCCTGTGGTCAGGAAGCAAGATCTCAGAAAGAAATTGTAAGGGCACACTGCGGCTCCTGC	200	279
A00202:1331:HH2V7DSX7:1:1101:8079:6715	CAAGATGACGGGCGG	ACTGGCCGCTTGACGCCTCGCACAGAAACGGTGGGCTCTCTCTGGCCCAGCGTGGTGGTTCATGCCTGTAATACCAGCGTTTTGGGAGGCTGAGATGGGAGGATTGCTTGAGCCCAGGAGGTCGAGGCTGCAGTGAGCTATGATCACACCACCACACTCCAGCCTGAGCAGCGGAGCGGGACTTCCACTGCGGCTCCTGC	200	279
A00202:1331:HH2V7DSX7:1:1101:8097:6715	AACGGGTAGTGGACA	ACTGGCCGCTTGACGGCAAGGTCCCAGCCCTCTGCCTCTGGCTCAGGCCCCATCGCAGCTTCCACTCTCCCTCCACCCACAAACACATCAGATCTCGGTTGGGAGTGGTGGCTCATGCCTGTAATCCCAGCATTGTGAGAGGCCGAGGCAGGCGGATCACCTGAGGTCAGGAGTTGGAGACCAGCCACTGCGGCTCCTGC	200	279
A00202:1331:HH2V7DSX7:1:1101:11026:6715	GCAAACGCCGAGACT	ACTGGCCGCTTGACGGGGGCTCTGGAGAGCTGGGAACAGGGCAACAGCTGGGCTCTGCTTACCTTTCTCAACTTGTCTCTTTGAATCCAAAACCACTTCAGAACTGGGGGCTGGTGTCTGGGACTTGCTGTTACCAAGCACGTTCCCTTCCCTTGTGGCACCTCTGTGTGTGGCAGGCCTGCTGCACTGCGGCTCCTGC	199	278
A00202:1331:HH2V7DSX7:1:1101:13865:6715	CAACACATAAGAAAT	ACTGGCCGCTTGACGGGTTGGGGAACTACTCCCTGATGCTGCAGCGCAGGGCAGTGGGGACAGCACAGGACCAGGCTGCATCCTGGGCCCTCTTTCCTTAGGGCGGGCTCTGTTGTGACCTTCCCTGTGACCTGGGCATTTCCCAGTTTCTGCCCCTGGAAATCAGAGCCAGGGATCTGGGCTGGCACTGCGGCTCCTGC	200	279
A00202:1331:HH2V7DSX7:1:1101:14696:6715	GGTGGCCCTTTGTTA	ACTGGCCGCTTGACGGAAGAGGGGGAGCCAACAGAGGACTCTGGGGAAACACAAAAAGGTTTACCCCGAGAAAACCAGGGCACAAGGGGCCAAGGAAGCCCGAAAAGAAGCTGAGGCAAGCAGGTGGGAGTGGCTGATGTTGGAAGCTGCCTGGGGGATGAAGAGGGGCGAAAGAGAGAGAAGTGCACTGCGGCTCCTGC	200	279
A00202:1331:HH2V7DSX7:1:1101:17427:6715	TCACACTCGGGGCTA	ACTGGCCGCTTGACGGCGTGAGCCACCACGCCTGGCCCAAGCACAACCTTTTAGGGTCAGCCACCTGAAGTGGAATCCTGCATTGGCCACTTACTCCCTGTGAATCCTAGGGCCAGTTAGGGATCCCTGGGTTTTCTCACCTAAGAAGGTAAGTACTTCCTTCACAGGCTTGTTTGGAGGATTCACACTGCGGCTCCTGC	200	279
A00202:1331:HH2V7DSX7:1:1101:20428:6715	CATTTGTCTGCACGA	ACTGGCCGCTTGACGAGCGATTCTCCTGCTTCAGCCTCCCGAGTAGCTGGGATTACAAGCGTGTGTCACCACGCCCAGCTGATTTTTGTATTTTTAGTAGAGACGGGGTTTCACCATGTTTGCCAGGATGGTCTCGATCTCTTGACCTCGTGATCCTCCTGCCTCAGCCTCTCAAAGTGCTGAGATTACACTGCGGCTCCTGC	203	282
A00202:1331:HH2V7DSX7:1:1101:20645:6715	AGGTTTCTCTCGAGG	ACTGGCCGCTTGACGCTACTGAAGAACTCTCGCTGGAAGACATCAGATGTTTATCCTAGCACTGTTAACTGCAGATAAATATGTCCATCAGTTAGTACAGATGAATGTATTCTCTTGGTATAATACTGTGTAGCAGTTAAGTGAGTTGCAAAACGAAAGGATATGTGTGAAAAAAAAGTTGACAGCACTGCGGCTCCTGC	200	278
A00202:1331:HH2V7DSX7:1:1101:20663:6715	CTTTATGCGTTGCGA	ACTGGCCGCTTGACGAGAACCCAAAGTGAGTTTAAGCAGAGAGAACTTCCAAGCTCACACTTGTGCAGGTGGAATGATGGGGGAAGTGAAGAGACGGTGCCTAGTTCAAGGTCACAAAGGAAGTTCCTGATGAGGCCAATGACCCACACTGACCTCCAAACCAGAAGATCTAGATTTTGCTGGGACACTGCGGCTCCTGC	200	279
A00202:1331:HH2V7DSX7:1:1101:21748:6715	ATCGCGAGGTGTGGT	ACTGGCCGCTTGACGATGGCATAGGTCTCACCTGCAGCCTGGCACCCAATATCACCTCACAGCTCTGAGCCCCTGGGCCAGATCACTTCCTCCACCCCTACCTATCTCACCTGCCCCGCCAACTGGGACCTTGGCCAGATTTCTGCAATAAACACTTGCGGTTTCTGTCCAAAAAAAAAAAAGTGCACTGCGGCTCCTGC	200	279
A00202:1331:HH2V7DSX7:1:1101:26359:6715	TTCTCGTAAAGAATA	ACTGGCCGCTTGACGAAGATTTCATGACGGAAATGCCAAAAGTAATTGAAACAAAAGCAAAAATTGACTATTGGGATCTGACTAAACTAAATAGAATCTAAACACCAAAATAAACTATCATAAGAGTGAATAGAAAATCTACAGAATTAGAGAAAATTTCTGCAATCTATCCCTCTGACAAAGGTCACTGCGGCTCCTGC	200	279
A00202:1331:HH2V7DSX7:1:1101:27462:6715	AGGGGAGGTGGAAAT	ACTGGCCGCTTGACGCCACCTCCCATAGTGCTAAGATTACAGGTGTGAGCCACCATGCCCAGCCTAATATTTATATTTTTAGTAGAGACAGGGTTTCACTAGGTTGGGCACACTGGTCGCGAACTTAAGACCTCAGGTGATCCACTTGCCTTGGCCCCCCAAAGTGCTAGGATTACAGGCATGAGCACTGCGGCTCCTGC	200	279
A00202:1331:HH2V7DSX7:1:1101:28330:6715	ATGATAATAGGGCGC	ACTGGCCGCTTGACGAGGCAGATGGAGAGAGGGATATAATAAATTGTTATAACTCTATGTGTCTTTACCTGTGTCTGGATGGCACTTTCAACTTAACCACGCAGCCAGAATGTAATTACATCAGCATTGCTGTCATTGCTACTGCACTGTAAAGACACAGGTTAAAACCCAGCACTTTTGCTTCGCACTGCGGCTCCTGC	200	279
A00202:1331:HH2V7DSX7:1:1101:29740:6715	CCTCGCCGGGACAAT	ACTGGCCGCTTGACGTAGGCTCCGGTAAAATAGAGTCTCTTGTGGACAGACCTTGTTAAGAACAGAATGCTTCAGCGTATTTAAAAATGGTGACTTTGCCGGGCATGGTGGCTCACGCCTGTAATCCCAGCACTTTGGGAGGCCGAGGCGGGCGGATCACGAGGTCAGGAGATCAAGACCGTCCTCACTGCGGCTCCTGC	200	279
A00202:1331:HH2V7DSX7:1:1101:32470:6715	GGTGTAGTAGGCGCG	ACTGGCCGCTTGACGCTTAGCGAATTTTACGTTGTCGTTGACGCGTGAAGACTCGCTAGGCGTTAAGCACACTGGTACGCTAGGAGCTGGGAACGCTCGATGTTGTGACCAAAGCTATATATAATCTTGTAGAGGGGTTTCTCGCATCAACCAAGAAAAGGGCTCGTAATCGGTTACTGCATGTACACTGCGGCTCCTGC	200	279
A00202:1331:HH2V7DSX7:1:1101:2862:6731	GGTGACCTTAGTCAT	ACTGGCCGCTTGACGAAGAAGAAAAAAAAAACAACCAAGATGGGTTGAAAGAACAACCATATCAAAAGAATAAACAGGAGAATGACAAGTGTCAGCAGCGACAACAGGAGCTAGAATACAATAAAATAGTATCCCCAAAGAGTTACACGAATTGTAATTGAGACTTCAAACACTCCTATGGTTACACTGCGGCTCCTGC	199	278
A00202:1331:HH2V7DSX7:1:1101:4345:6731	GATCGGGTCGGCCGT	ACTGGCCGCTTGACGTTTTGTAGAGACAGTGTTTTGCTATGTTGTTGTATCTGGTCTTAAACTCCTGGGCTCAAACCTTGGCTTCCCAGAGTGCTGGGCTTATAGGTGTGAGCCACTGCACCTGGCCTGTGTGTGTGTGTGTGTGTGTGTGTGTGTGTGTGGCGGGGAGGGGATAGGATTGCACTGCGGCTCCTGC	196	275
A00202:1331:HH2V7DSX7:1:1101:4924:6731	GACGAGGTCTAGCTC	ACTGGCCGCTTGACGGGGCCGGGCGGCTGCACCTGGCGGGAGCGCGGGTGGAGAAGGTTGGGGCCCGGGGCGCGCTGCCAGGCAGGAACAGATGCATCCAGAGGCTGCCCGGCCCGAGTGTTAGCTCCTCAAAGAGCAGAGGATACGACCATTTAAATGGAAGACCCAAGGGAATCAACGTACTGCACTGCGGCTCCTGC	200	279
A00202:1331:HH2V7DSX7:1:1101:6135:6731	GCACTCTACACGGAT	ACTGGCCGCTTGACGTGAGTTGGTCAAAACTCATTAAAGGTACATATTAAAAAGAATGAATTTATTTTTTTTTTTTAGACGGAGTCTGGCTTTTGTTACCCTGGGTTGGAGTACAATGGCAAAACCTTAGCTCACGGCACCTCCGCCTCCCAGGTTCCAGCAATTCTCCTGCCTCAGCTTCCCACACTGCGGCTCCTGC	199	278
A00202:1331:HH2V7DSX7:1:1101:7220:6731	TGCAACTCCTGCCGA	ACTGGCCGCTTGACGTTATCAGATTCATTGGAGCAGGTTCATTCATGGGGGCACCAAACCAAAAGTACTTTTAAAAACATTTACCTATGATTTAAAATTATTAAGTGATTGTAGTATGATGGGGAAACAGTGGGCCAACTATCATGAGAATTAGGAGATCTGGACAGCTACATGATCTCTTTGATCACTGCGGCTCCTGC	200	279
A00202:1331:HH2V7DSX7:1:1101:7672:6731	TGCGGTGTCCTGAAC	ACTGGCCGCTTGACGATGAATTAAGACCTTGGGGGACTGTTGGGAAGGCATGACTGGTTTTGAAATGTGAGGACATGAGATTTGGGAGGGACTGGGGCAAAATGATATGGTTTGGCTGTGTCCCCCTAAATCTCATCTTGAATTCCCAGTGTTGTAGGAGGGACAGGTGGGAGGTAATTGAATCACACTGCGGCTCCTGC	200	279
A00202:1331:HH2V7DSX7:1:1101:7780:6731	CATCCAAATTCCACC	ACTGGCCGCTTGACGCCCCGTGCCTCTGCGAGACTGTCTGGAATCTTCTCCGGGGTCGTGTTCCCTGGGGGAGGCAGCCGGGAGGCTTAACCGTGGCCCTGTGTTCGCACACAGTGCTGTTCGTAGGCAGAGCAGTCCCACCCTGCGTGGTCGTGTAGCTGCCAGAAAAGATCGTGAAGGTCATCCACTGCGGCTCCTGC	200	279
A00202:1331:HH2V7DSX7:1:1101:10167:6731	GTCCTCCAGGAGACT	ACTGGCCGCTTGACGGGAAAGGTTTCAGAGGTTCATTAGAAACCAGATGAAAGCCCCAGTGAGTTCTAAGAGAGGCCTTGTGAGGCTTACTGACTCTACGCACCTTTTGACCCAGAAGTGGCAGGGAATCAGTGCATGGTTAATGCAGCATTCATGAGTGAAGCACAAAATGATATTAAGCAAAACACTGCGGCTCCTGC	200	279
A00202:1331:HH2V7DSX7:1:1101:12029:6731	CGCTAAATAAAGCGC	ACTGGCCGCTTGACGTGGTAGCCCTCCTGCTGGATGCATCGAGAGGAAATGAGATCTAAGTAGTGCTACTTTGCCCACTCTGTGTACCATAAAACTACCCAAAGTACCCTGAGCCATTAAGCTGCTTTGGTGAATCTTCAGAGTTAGGCTTCTTAAGCAGGTGATGCTCATGTTTAAGAACTGTCCACTGCGGCTCCTGC	200	279
A00202:1331:HH2V7DSX7:1:1101:12337:6731	CACTCATACTTTCCT	ACTGGCCGCTTGACGGGGAAGTCCAAGATCAAGGCATTGACAGGTTCACCTTGTGGTGAGTGTCCAACTACTGCTGGTAAAAAGTGCCTTGAATGCTGCCTACTTTGGAGGTAAGGAACTCTGTATCATCACATGGCAGAAGGTGAAAGGGTGAAAAGAAGTAAACTTTGTCTGTCAAGCCCTTTCACTGCGGCTCCTGC	200	279
A00202:1331:HH2V7DSX7:1:1101:12427:6731	GTAACCTCTGCTATG	ACTGGCCGCTTGACGTAGAGCATTGCACCTCTAAATCATCTCTAACCCCCAATGTCCAGTACTCATTTTTAATCAGTCTGCAGTTTTTCTGTGCCAGCCTATTGCTGATTATGCTCACCTTTTGCTCTTTGTAGCAGTTCCTCAAAGCTGCACTTTTTCTTCAGCCTCAATCCCTGAGGTCTTGGCACTGCGGCTCCTGC	200	279
A00202:1331:HH2V7DSX7:1:1101:12572:6731	AAGGGCCGGGTTATG	ACTGGCCGCTTGACGTTTTACAGATAATAAAAGTGAGATTCAGAGAAATGAAGGGACTTGCCCAAGGCCACACAGCAAGCAAGCAGAAGAGCCAGGATTCAGACCCATGTTCAGACTAGAACAGTGTCATGAGAGCAGGACCCAATGTCTGCCCTTGCCCTCAGGCAACCTGACTGAACCTCCACCACTGCGGCTCCTGC	200	279
A00202:1331:HH2V7DSX7:1:1101:12879:6731	GTCAAGCTGGCATGA	ACTGGCCGCTTGACGTATCTACTAGAAATACAAAAATTAGCTGGGCGTGGTGGTGTGCGCCTGTAATCCCAGCTACTCAGGAGGCTGAGGCAGGAGAATCGCTTGAACCCGGGAGGCAGAGGTTGCAGTGAGCCAAGATCACGCCACTGCACTCCAGCCTGACGACAGAGCGAGACTCTGTCTCACACTGCGGCTCCTGC	200	279
A00202:1331:HH2V7DSX7:1:1101:12952:6731	ATACAAACGCTTTCA	ACTGGCCGCTTGACGCATTAAGTCTGGTAAATTTGGCTGGGAGTGGTGGCTCACACCTGTAATCCCAGTGCTTTGGGAGGCTGAGACGGGAGAATCACTGGAACCCAGGAGTTTGAGACCAGCCTGGGCAACATAGCAAGACTCTGTCTCTACAAAAAATAAAAAAAATAGTTGGGTGGGGTGGGCACTGCGGCTCCTGC	200	278
A00202:1331:HH2V7DSX7:1:1101:14073:6731	AAATCGTAGAAAGGT	TGGCCGCTTGACGCCAGCTTGGATGGGGCCCAGGAAACGCTCACCTTAGACCAAAGACCATGTTGAGTGGGTGCATTAGAATGTGAGCTCGTGAGGTCGAGAATGTTCTCCACCGGCTCTTCTGGGATGGGAGAACAAGCTATAAGAATTGGCTCCACTGGAAAATAAGCTTCCTCGCTGAGCCACTGCGGCTCCTGC	198	277
A00202:1331:HH2V7DSX7:1:1101:14778:6731	CTAGGCTCGCCTATG	ACTGGCCGCTTGACGTCCTGGCTAACACAGTGAAACCCCGTCTCTACTAAAAATACAAAAAATTATCCAGGCGTGGTGGTGGGTGCCTGTAGTCCCAGCTACTCAGGAGGCTGAGGCAGGAGAATGGCATGAACCCGGGAGGCAGAGCTTGCAGTGAGCTGAGATCCTGCCACTGCACTCCAGCCCACTGCGGCTCCTGC	200	279
A00202:1331:HH2V7DSX7:1:1101:15139:6731	ATCAGGTCCGAACTA	ACTGGCCGCTTGACGAACTGGACCCTTTTTTGCTTAACATGCTTTCTTTTTACTCAGTTTATATGTAGAATTATGTGCAGTTCTAAATTTTTGTTTTCAGTCTGTTGTCACTGGAAATTGCAGAGTGACCCAAGACTCAACAGATGTAATAAAGTCCATATCCTCTACTGTCTATGGGCACAGTGCACTGCGGCTCCTGC	200	280
A00202:1331:HH2V7DSX7:1:1101:16911:6731	AGGGTCATCGCCGAC	ACTGGCCGCTTGACGTTCAGATATGTGAGGAAAAGTCGTTTGATTATTGTGATGTGAGTAAATGGAGATGTAAAGAGGTAAAGAAGAAAATTGCCCACAGTTTTTGACAGTGTATGTATATAAAATTCTATATCATAAAAGACAACCTAACTCTCATCCATGATGAAGAGAACTGCATCTGATTTCACTGCGGCTCCTGC	200	279
A00202:1331:HH2V7DSX7:1:1101:17779:6731	ACTAGTTCGTGAGTG	ACTGGCCGCTTGACGCTCAATGTTTCTGTTTGTTAATTTTTTGTAACTACCAACTGTCCTAAGAGGATTAAGACCTTATTATCTAAACCTAGAATTATTTTTTAACCATTTCCACCAGCCCAACTTCACTTCTACATGCCAGAGAACCTGGTATTCTTTTACAGAATTGCACAGGGATTCTAAGACACTGCGGCTCCTGC	200	279
A00202:1331:HH2V7DSX7:1:1101:18087:6731	GACCGATGTGATCTG	ACTGGCCGCTTGACGGATCGGTACCATGTCAAAGACAGAATGCTAAGCTATGCTTACTCTGCAGGTGATCTAATATGAAAAAACTTACATCCTTAAGAGAAAACACTTTATTCTGCCAAATGCCTCAAAAATTTTAAATAATGGACGCCATTTCCTCAATCTGTAAGGATGTCTTGCTTTAAGAACACTGCGGCTCCTGA	200	279
A00202:1331:HH2V7DSX7:1:1101:18159:6731	TGGGAACATCTAAAA	ACTGGCCGCTTGACGACATCCAGGTCATGCTGATGCAAGAGGTGGGTTCACATGGTCTTGGGCATCTCTGCCTCTGTGGCTTTGCAGCGTACAGCCCTTCTCCTGGCTGCTTTCACAGGCTGGTATTGTCTGTGGCTTTTCCAGGTGCATGGTGCAAGCTGTTGGTGGATCTACCATTCTGGGGTCACTGCGGCTCCTGC	200	279
A00202:1331:HH2V7DSX7:1:1101:19081:6731	GCCGACAACGGACAA	ACTGGCCGCTTGACGGTGGAGCAGAGAAGGAAGGAAGTTTGGGTAGAAACAATCTTAGGCTACAGTGCAGCTCCAAGGAAGCTGCACTATTTCATCCAACGTGATGGAGAATCCTTGAGCACAGTCACCCATCAGAGGAGTCCTGCATTTCCCAGAAATGGGGCTGCCTAGTGTCCCTGCTAGCGCACTGCGGCTCCTGC	200	279
A00202:1331:HH2V7DSX7:1:1101:22788:6731	GAGCGCCTCACGCCC	ACTGGCCGCTTGACGTTAAGGGGTTTTCTGGAATACAAGTCCAGATAATCTGACTCCAGATCTCATGTTTTAACCACTACTCAACCCTAAGCCAGGACATAAACAGCCCTGAGGTACTTATAATTTAGTGGAGGAGGGAAAGCACATCAACTTGTAGAGATACTACAAGGCAGTGTGCTGTAGAACACTGCGGCTCCTGC	200	279
A00202:1331:HH2V7DSX7:1:1101:23439:6731	TTAAGACTCAACGCT	ACTGGCCGCTTGACGGGGCCCACCCCATAGGACCACAGGCCATCACCTCACGATAATAACAGCTCATGTTCAGACTTCCTGAGTTGAATCTTCCCCTCACCCATTTACCAATAAGGAACAGACAGACACAGGCAAGTTAAAAAGACCGGTGAGGCAGGATCTGAACCCACATGCGCAGCCACGGACACTGCGGCTCCTGC	200	279
A00202:1331:HH2V7DSX7:1:1101:24397:6731	CTACGGAAACGGCAA	ACTGGCCGCTTGACGCCTGTGGAAGCTGAGAAGCAAGGGCCTCTTCTCTCTAGGGAGCTCGGGTGTGTTTCAGGAGGGGCAAGGCTGGGTTCCCTTCAGAGGATCTTTACTGGCATGCGTATAGAGCTTCCTAATTGGTCTGCCTATCTTAATCCTCCCTAGTTTCAATGGGAAAATCACAAGTGCACTGCGGCTCCTGC	200	279
A00202:1331:HH2V7DSX7:1:1101:25934:6731	ACAGTGCCTTGGATA	ACTGGCCGCTTGACGGTTTGTGGATAATTTAGGAGCCCAAATAGGCTCTTGCCTTCATTGCCTCGCTCCTTATATAGGACGGCTTACCCTTTGAGGGTCACTTGAGGAGGAGCTGATGGAAGCTGCTCTGCGGCCTGGCTTGTTTTCCTCCTTTGGGAGGAAATGGCTGCACTGTCAGGGTGTGGCACTGCGGCTCCTGC	200	279
A00202:1331:HH2V7DSX7:1:1101:27543:6731	GTCAATGGGACGGGT	ACTGGCCGCTTGACGAGGGCGACGAAGACACAGGGGAGAGGTACCTGCACCCTCCCACACTGAGGAATCCTATGAATGGGCTGGGGGCGGGGAGGGGAGTCAGGCGCCACGGCAGCCCCCAGGAAGCAGGGGTCATTACCAACTCCCCAGGCGTCTGTCTAGACCATTTGCCTGCCTGAGCGCATCACTGCGGCTCCTGC	200	279
A00202:1331:HH2V7DSX7:1:1101:28320:6731	ATGTCCCAGTACACA	ACTGGCCGCTTGACGCATTACCCTGTATTCATGGAGGCTTTGGAAACCCGGAAAGTGCTGAATCCCTTTCCAACAGTATAAATTGCGCCTCTGTGTTACCCCGACCTGTACGCTAAGTGAGGGCAGCACTGTCATTGTTTCTGTTGAGCATGTCCCGTAAGCAGAACACTTTGAACAGCAGATGTCACTGCGGCTCCTGC	200	279
A00202:1331:HH2V7DSX7:1:1101:30418:6731	TTCATTAGATCGTGA	ACTGGCCGCTTGACGTTAAAGTGAATAAAAATTATTGAAGTATTCTTGTTCCTTAAAGTCCACCAGTGAGGGATTTGTTAAACAGATTATAATTAAGACACATCCATATGATGGAAGCCTATGCAGCCATCAAAAAGAATGTGGCAGCTCTACGGCCAGGCACACTCATACCTGTAATTCCCACTGCGGCTCCTGC	196	275
A00202:1331:HH2V7DSX7:1:1101:32136:6731	CAATGTAGCAGTGAG	ACTGGCCGCTTGACGCTTCAGGCCTCAGGCTGCATGGGGCCAGATCCCTGTTGTGCACCGTGAAACCTGGGGACAGTGCTCTTGGAATTTTTTTTCCCACAAAATGGGAATGATGTGTCTTAAGAGGAAAGTTTCTTAGAGTGCGAAACGGATTTGCTCAGCAAGTGATCGCTGACCTCCCGCCCACTGCGGCTCCTGC	199	278
A00202:1331:HH2V7DSX7:1:1101:32371:6731	ACCTTGTTTCAGGTA	ACTGGCCGCTTGACGGCTAATAGCCAATATGAACTGGATAGCATACTGGCTGATATCCATTCTCAACAGTTTAAGCCTATGCCACATTAGTTTTAGATATTTTTAATATTATCCTTGATTTTCATAGCTTATACTTAGATTTGGGGTTCTTGTATTTTGTTTCCCCTGCATTCCTGCCCCCACCACACTGCGGCTCCTGC	200	279
A00202:1331:HH2V7DSX7:1:1101:32877:6731	CGTGCTTACAGCCTG	ACTGGCCGCTTGACGGAAGGCTGCTCACTTTGAGATCAGGATTGGGAAGCCACCTGGCACATGGCCATGTAGTAGAGTCCTTATAAATTTCAGTTCATCGTCCTTTTCTGCCCATTCTTCCTTTCAGCAAAGCATGGTGAAACTCATGGGCTTGGGGGGCAGAGCTGAGTTTGAATCCCATTGAACACTGCGGCTCCTGC	200	279
A00202:1331:HH2V7DSX7:1:1101:3233:6746	GAAACAACTTTTAGA	ACTGGCCGCTTGACGGGACAGTCCCTTCAACAAAACGGTATTGAGAAAACTGGATATCTATGTGCAGAAGAATGAAAGTGGACCGTTACCTAACACCACATTAAAAAATCAACTCCAAATGGATTAAAGACTTAAAGACAAGACCTGAAATTGTAAAACTACTAAAAGAACACTACATAGGGGAACACTGCGGCTCCTGC	200	279
A00202:1331:HH2V7DSX7:1:1101:4318:6746	GATGGCATCATGTTA	ACTGGCCGCTTGACGTGGTGCCCCCTGAGCCGTAAAACCAGCAAGTTTTTATTAGCAATCTTCAAAGGGAGGAAATGTACATATAGGGTGTGGGTCACAGAGAACACATGATTCAAGGGCGACAAAAGATCACAAGGCAGAAGGTCAGGGTGAGATCACAAGGTCAGGGCGAAACTAGAATTACTCACTGCGGCTCCTGC	200	279
A00202:1331:HH2V7DSX7:1:1101:9164:6746	TTGCCACTTTAGAAT	ACTGGCCGCTTGACGGCTAAAGGTTATCTAACAAAACCCTGCTGAAAAATCTGGCCCACTGACTGTTTTTACAAAAAAAGTTTTATTGGAAAAAAAAAAAACTAATATGTTTAAATATTAATTATGGCTGCTTTTGCACTGTGACAGAGTTGGTTAGTTATGACAGAGACTTTAGGGTCCAGAAACACTGCGGCTCCTGC	200	279
A00202:1331:HH2V7DSX7:1:1101:11659:6746	GGATGCATGTCGTGC	ACTGGCCGCTTGACGATGACAGAGGGATGTATACTTTGAATGCAAGCAGCTGCCTATTATTTGCCATTGATTCAAATGGCATTTATGTTAGAGTCAAATAGATTTAGATTATGGCCAAAATTACAACAATAGATTTCTAACTTGTATGTTAAGAGTAAGATGTATTAACAGTCATTGAACTGATGCACTGCGGCTCCTGC	200	279
A00202:1331:HH2V7DSX7:1:1101:13051:6746	TCTTTCCTACAAGCA	ACTGGCCGCTTGACGGGAAAGAGAGGCAGAGTCTGAGGGCAGCCAGGGCCGAAGACTCCAGGCTCAGGAGGGACATGTGGCAGTGGACAGGGAGTGCAGCCCCCAGATCCTCTGTCAGCGCCGGGAGATGCCCCGCCCAGTCATGCTGGGACAGCCTGAGAAGGGACGAGAGGGGCGGCTGAGAACACTGCGGCTCCTGC	200	279
A00202:1331:HH2V7DSX7:1:1101:13756:6746	TCAGCATCTCCGAAT	ACTGGCCGCTTGACGGTTCACTCTTATACCTCAGTTTAAATACTCAGTCTCAAGGAGCCTTTCATGACTGTGTGCCACCCCCTCCGATGTGATCTCAAGATGACTGCATCCAATTTGCCTGTTTACCTCCATATCAGGCTTCCCTTAAGGGAAGGGACCAGGACTTGTGCCCTGCTAAATCCCTGCACTGCGGCTCCTGC	200	279
A00202:1331:HH2V7DSX7:1:1101:15854:6746	AGTCCGAACAATGAA	ACTGGCCGCTTGACGGACTAGGCCATGATGGCTCTACCCTCATTGGTGGGATGAATGTCACCAGAAAATGGGAAGTTCAGGTTCCCTTTGTCTCTCTCTTTCACCCCTGTTGCTCTTCTGCCACGTGATGCTTGTCACCATGGGATCACACAGTAAGAAGGTGACATGGAAGAAGACCCTCACAACACTGCGGCTCCTGC	200	279
A00202:1331:HH2V7DSX7:1:1101:16360:6746	CCGTCGTCGGGAACA	ACTGGCCGCTTGACGAGAACTAGACCCTGTCTCTAAACACACACACACACACACATGCACACACACACGCGCGTGCACAATGACAACAACAAAACCACACACACATTATTCTAGATATTTGTGTGAGGGTGTTTTTGGATGAGACAAACATTGAAATCAGTGGACTGAGTAAAGCAAACTGGACTCACTGCGGCTCCTGC	200	279
A00202:1331:HH2V7DSX7:1:1101:18258:6746	CAGGGTAACGCTGGT	ACTGGCCGCTTGACGGTTTCTTCACAAGGGCAATGCAGAATGTAGAACGCTGCAAAGGGGTATACTGGGCATTGGCGTGTTGGTGCTGAGGTGGGCAGGCCCCTCTCTGTTGCTTGGCAACTCTGCGTTCTTCTTCCTGAAAAGGAACAGCTCCCACACTAGTGTAGCCCTCCAGATGCCCTCTGCACTGCGGCTCCTGC	200	279
A00202:1331:HH2V7DSX7:1:1101:20482:6746	CTGTTGTTTGATGAC	ACTGGCCGCTTGACGGGGGTCCATAGGTAAATGCTCAGGTTTTCTACCTTGCCAGCATCGATACAGACCAAAAGAGAGGCGAGGTGGAAGGAGAAGGCATGTCCACCATCTCATTATGTAAGCTATCAAGCTACACCATCTCATTATGTAAACTTTCAAGCTACGAGTTCTACTCACCCGGCGGGCACTGCGGCTCCTGC	200	279
A00202:1331:HH2V7DSX7:1:1101:21856:6746	TTGCGCTCAAACTCC	ACTGGCCGCTTGACGCTGGGAGAAGACTGGACTGGTAAGTCAGAAACCCCAGCTCCCCTGCCAAATGGCCCACTGCAGATATTCCTCTTCAGGGCGACGGAGACACAGGGGAGAGGTACCTGCACCCTCCCACACTGAGGAATCCTATGAATGGGCTGGGGGCGGGGAGGGGAGTCAGGCGCCACCACTGCGGCTCCTGC	200	279
A00202:1331:HH2V7DSX7:1:1101:22345:6746	TCGATCCGGTACTTC	ACTGGCCGCTTGACGGGACATCAATTCTCAGATCCTTAACTTCTAGGCATACCTTTTCCTAAAACTGATCACCTAAGAACGCGCAGAGAAAGTGACCCATTATTAATAAACCATACTGAACCAATGCATGGAGCCATAAAATCTGAGATATCACAGCATCAATGTTGAGAAGGCAAGTGATTCCACACTGCGGCTCCTGC	200	279
A00202:1331:HH2V7DSX7:1:1101:22833:6746	CCAAAGAAAGAGCAA	ACTGGCCGCTTGACGAAGGTAGAAGACAAGGGGGTTGGGGACTCTCAACCCAAAAACAAGGACCCGTGCCCTTCACCCTCAATTCTGAGAAGCCACAGCCAGGGTGTTGATATAGCCATGAGCACCCCCCTCGTTCTCCGAGATGCAGTGGCCCAGCTGGGAGCCTCCCTGAGGTGGTGGCGGAGCACTGCGGCTCCTGC	200	279
A00202:1331:HH2V7DSX7:1:1101:23448:6746	GTAGTATAATGGTTA	ACTGGCCGCTTGACGTAGTAGAGAAGAGGCCATCTGAGTAAATTTTCATCTCCCTTTTTTTTATTTACAGAGAATATTTGTTATGTAAGTTGTCCTCTTCGTCTTTTTCATAATAAGTAGATACATTTGTATTTTCATTTTTATTCCTCTTTCCACCCTCCCCCACCCACCCCCATACACGTATACACTGCGGCTCCTGC	200	279
A00202:1331:HH2V7DSX7:1:1101:26106:6746	GGGTACACATGATCG	ACTGGCCGCTTGACGGAAATGAGTTGTGGCATCTGTAACATCTACATGAGCAGTGCCAGTGGAGGCTAGCGGGTCTGCAGAGGAGCAGCTCAAGTCATGTGATTACTGGAGCTTGCAGCAAAATGACTGGAACAACATCTGGGCTGCAGCAAGCTGGCCAGGACATTTTAAAAGAGCTCCTGTGGTACTGCGGCTCCTGC	200	279
A00202:1331:HH2V7DSX7:1:1101:26214:6746	AACTGGTGTTTTCTG	ACTGGCCGCTTGACGTGCACAGGGGCCATTCTAAGTATATGTGCTGCCGCATCGAGCACTGTTCAGTCTTCTTAACCAGGTAAAAGAAGGTGAAAAGTAAAGTTACATCTGCCTTCTCACAAGCCACGTGTTGTCTTGGATGCCTTTCAGACTAATCACTGAAGGTCGAGGCAAAAAGCACTTGACACTGCGGCTCCTGC	200	279
A00202:1331:HH2V7DSX7:1:1101:26919:6746	ACGGGTGGATTATAT	ACTGGCCGCTTGACGGGAAGAATGAAAGCAAAATAGAATACATAGCAGAGTTGAACAGATGCAAGAGAGTGTATGGCCCAGGAAGCCTCTCACAGAAACAGTTTGTTAATCGCTGTCCCAGAAGGCAGAATCAGCACCTATGTGACCAGAGGTAGATCTCGGGTCGCTATAGGAATGAATTTTCTCACTGCGGCTCTTGC	200	279
A00202:1331:HH2V7DSX7:1:1101:27263:6746	AGCGGGAGACGCATA	ACTGGCCGCTTGACGAATACAAAAATTAGCTGGGCATGGTGTCGGGAAGCTGTAATCCCATCTACTTGGGAGGATGAGGGATGGGAATTGTTTGAACCTGGGAGGCGGAGGTTGCAGTGATCTGAGATTGCACCACTGCACTCCAGCCTAGGTTAAAAAGCAAGTATCCATTTAAACAAACAAACCACTGCGGCTCCTGC	200	279
A00202:1331:HH2V7DSX7:1:1101:31476:6746	AGAGCCCGTTCCGGA	ACTGGCCGCTTGACGGAGATGTGGCAGGAGTTCCTTGGAAGGTGCCATAGGGCATCACTTCATGCCCGCTGTGGCTTGGTCCCTTGCGTAGGGGAGTAGGGGGGAGGGGCTGCCTTTGGATCCATTGCCAGCGAGCTTAACTCCTCCAGAATGGCATGTCTCCCCACCCCTTGCAGTGTCCCCAGCACTGCGGCTCCTGC	200	279
A00202:1331:HH2V7DSX7:1:1101:2790:6762	ACGCGCGCGGGACCC	ACTGGCCGCTTGACGTCTGTTTTGTGGATGAGGAAACTGACTCTAGGGTCCAATAAGTTGCCCAAGGTCAGAAAGCTAATAGAATATAACTGAACCTTGCACTCACAAATTCTAATACTCACCCAGTGTTCTTTCCCTGGGCTGTCTCTTCCTAGTCTGAACTCCTTCAGTGCTGATCCTTCTGACACTGCGGCTCCTGC	200	279
A00202:1331:HH2V7DSX7:1:1101:4146:6762	GTTTGGACGGTGCAC	ACTGGCCGCTTGACGTGCTATCAGCAACCAGGAGAACCAGGGAAGTTCATAGTATAACTCACGCTGAATCCAAAGGCCTGAGAATTAAGGGAGCCAGTGTTGTGACTCTCAGTTTGAGGTTGAAGGCCTGAGAATGGAGACTTAGCGGGGGTGGAGGTGAAAGTCATGGAGTATGAAGGCCCAAGCACTGCGGCTCCTGC	200	280
A00202:1331:HH2V7DSX7:1:1101:5014:6762	CTGTTCAAGCCCCAA	ACTGGCCGCTTGACGTTTTTTACTTCTTTTTTTCCCATTTTTTATAATTTGGAGTCACCAAAAACTAAGCTGTACTTTCATAAAACTCTGTAAACTGAAACTAGACAACTTAAACTTCAGAAGAAAATAATAGTAACCTATTTACATACATAAGGCACTTTCATACCTGCCTACTTATGTATGGACACTGCGGCTCCTGC	200	279
A00202:1331:HH2V7DSX7:1:1101:7093:6762	GCGACGGCGAGACCC	ACTGGCCGCTTGACGTCTCGGCTCACTGCAACCTCCGCCTCTGGGGTTCAAGCCATTCTCCTGCCTCAGCCTCCTGAGTAGCTGGGATTACAGGCACCTGTCACCATGCCCAGCTAATTTTTTGTATTTTTAGTAGACATGGGGTTTCAGTGTGTTAGCAAGGATGGTCTTGATCTCCTGACCTCCACTGCGGCTCCTGC	200	279
A00202:1331:HH2V7DSX7:1:1101:8486:6762	TTTCGGCCGTCTTCG	ACTGGCCGCTTGACGTCACTCCTCCATAAACCAGCCTCACATCTGGTTTCCTGTAGGTACAGAGACCGAGGCAGGGCCAGGTGCTGCCCAGGAAGGAGCGGGTCTGGTTTCCAAATCACAGGGCCGGAGCGTGAGAACAGCCTAAGTGGGCCGAAGGGCAGGGAGAGAGCTGTACGGCTGTACCCCACTGCGGCTCCTGC	200	279
A00202:1331:HH2V7DSX7:1:1101:9245:6762	TTGCAACAGGGCCTG	ACTGGCCGCTTGACGTGGCTAATTTTTGCATTTTTTTTTTTTTTGTAGTGACGGGGTTTCACCATTTTGCCCAGGCTGGTCTCAAACTCCTGGGCTCAAATGACCTGCCTGCCTTGGCCTCCCAAAGTGCTGGGATGACAGGCGTGAGCCATCGCGCTGGGCCAGGACAGTCTGACTGCCTAGGGCACTGCGGCTCCTGC	200	279
A00202:1331:HH2V7DSX7:1:1101:14488:6762	GGGGGGCCATGCGTC	ACTGGCCGCTTGACGCACCCACCATCACGCCTGGCTAATTTTTTTATTTTTGTATTTTTAGTAGAGACCGGGTTTTGCCATGTTGGCCAGGCTGGTCTCAAACTCCTGACCTCAGGTGATCTGCCCTTCTCAGCCTCCCAAAGCGCTGGGATTACAGGCATGAGCCATTGCACCTGGCCTTACAGCACTGCGGCTCCTGC	200	279
A00202:1331:HH2V7DSX7:1:1101:14868:6762	CAAGAAGTGTAAACT	ACTGGCCGCTTGACGAAAACAGGTTGCAGTAGAGAAGTTGGCTAAAACCCCCCAAAACCAAAATGGCCACAAGAGTGACCTCTGGTCGTCCTCACTGCTGTACTCCCTCCAGCGCCATGACAGTTTAAAAATGCCATGGCAATGTCAGAAAGTTACCCTATATGGTCTAAAAAGAGGAGTCACGACACTGCGGCTCCTGC	200	279
A00202:1331:HH2V7DSX7:1:1101:19497:6762	CTGTACATACTATTG	ACTGGCCGCTTGACGTACCACCCATGGTGATTATTTCACTGAGTTGTGGTGAAAACAGATGAGATCTAATGAGACGATGATCCGAGGGTGACTGGCCACAAAGCACAAACATAAAGCATCATGGAACATTGGAGTTGGTGGAAGTCTTTTCCAAGCAGCAAAGTGAGGGCCCTTGAGAAGTGACGCACTGCGGCTCCTGC	200	279
A00202:1331:HH2V7DSX7:1:1101:20094:6762	AGACTCACTTGGACA	ACTGGCCGCTTGACGATAGGCCCAGAATAATGAGTACAACTCAGATAGAGGAAAAAAGAAAAGGCCAGGAACATGGAAGCCAACAATTATTAAGCACCTCCTAAATTCCAGGCATGGTGCTACATTTATACAGGAACCTTATGAAGTGGAGGCTGTTAGCAAGCCCACTGCACGGGTGAGAAAACCACTGCGGCTCCTGC	200	279
A00202:1331:HH2V7DSX7:1:1101:21576:6762	CTCTGTGAACTGGAC	ACTGGCCGCTTGACGTTCTGGCCGGGCACAGCAGCTCATGCTTATAATCCCAGCACTTTGGGAGGCCGAGGTGGGTGAATCACCTGAGGTCAAGAGTTCAAGACCAGTCTGGCCAACAGGGTGAAACCCTGTCTCTACTAAAAATACAAAAATTAGCCAGGTGTGGTGGCGTGCACCTGTAGTGCCACTGCGGCTCCTGC	200	279
A00202:1331:HH2V7DSX7:1:1101:22191:6762	CTTACCTTACTTTAA	ACTGGCCGCTTGACGGACCCCTCCCCTTCTGGCCTCAGCTACCTGCCTCTGCAATGTGGAGTGTGCTGATATCCAGGGGTCCTGGCAGCTGGCTTGTTGCTGCTAGGAGCATCTCTCTACAGGTGGCCTTCCATGCAAACCTACATCTGGGACCACTGTCCTTCCTCACAGGTCCTTGTCCCTTGCACTGCGGCTCCTGC	200	279
A00202:1331:HH2V7DSX7:1:1101:22661:6762	CTTCACAGGTCCTAA	ACTGGCCGCTTGACGTCTTTGAGGAAATTTGGCAGCAGGCATGGAAAATGTTTACTCCAGGCCCCCAGCTCAGCACATGAAAGGCAGGCTGCTGTCTGCAGGGCCCCCAGACGCCACTGGATTACCCGCCAGAACTTGCAGCTCAGGGAGTGGCCCTGTCTCTTTTGTTATGACCCCTCCTCGAGCACTGCGGCTCCTGC	200	279
A00202:1331:HH2V7DSX7:1:1101:22932:6762	GTACCGAGGCCTAGA	ACTGGCCGCTTGACGTGGAGCCGGGGACCTCCTCCCGGACAAGGAGCTGGGTTTTGAGCCTGACACCCAAGGCTGAGATGTTTGTGCTCCGTAGCTTCTCGTCTGGAACTGCTGCTGACCCCTGTGTGACATCACAGGGCCTCAGTTTCCCTATCTGCAAAATGGGATGATATGGAGGTTCAATGCACTGCGGCTCCTGC	200	279
A00202:1331:HH2V7DSX7:1:1101:23891:6762	TGCAAGTAAAAGCGA	ACTGGCCGCTTGACGGTTCTTCTCAGCGCCGCTTCCATGTTTTCTGCTAGTCAAGCTTTTAATGCTTCTTTGTGCCGTCAGGCCATTGTGAGGCTTGTCGTGAGCTAAAAGTAGTTTAAGAAGCCCTTCGTTAACCTGGCCCAGTGTTCCATGTTAAGATTAGTTAGATTGTTAGTTAGATTGGCCACTGCGGCTCCTGC	200	279
A00202:1331:HH2V7DSX7:1:1101:27507:6762	GCTTTTATCTGATAG	ACTGGCCGCTTGACGCTCTAAAAAATAAAGTCTATTAATCTTTTTTGTTGTTGTTGAGACAGTCTGGCTCTGTCGCCAAGGCTGGAGTGCAATGGCGCCGTCTTGGCTCACTGCAGCCTCCACCTCCTGGGTTCAAGCGATTCTCCTGCCTCAGCCTCCTGACTAGCTGGGATTACAGGTGTGCACACTGCGGCTCCTGC	200	279
A00202:1331:HH2V7DSX7:1:1101:30816:6762	CAGGTAGATTTACGT	ACTGGCCGCTTGACGAGAGATTTTGAGAATATTCCTTCATTAGCCACAGCCATGTGTGCCACACAGGAGAAACCAGGTTGACGGGCAAGTCGTGGTCCAAGGTCATCCATGGACCCTCATTGGTGAGAGATACTCCCTCACCAGAGAGTTGAGTGTATTGAGTCATATGATGAATGGGGCCACTGCACTGCGGCTCCTGC	200	279
A00202:1331:HH2V7DSX7:1:1101:32353:6762	ACCTGTCAACGGCCT	ACTGGCCGCTTGACGTCAGAAATGACCTCTCATTTTTTGGGTCTCTTTGTGCTGCATCTGTTCTGCTGTGGTGATGGGAGGGGTTTTACAGGCCAGGCTTAATTTTGAGGGGGAAGAAGACACCTTCCAGGTAGAATACTCCTTGGAAGTGTTCCCTCCTATTGACAGAAATCACTGTTGCTGTGCACTGCGGCTCCTGC	200	279
A00202:1331:HH2V7DSX7:1:1101:32533:6762	TGATCTTACATTTAA	ACTGGCCGCTTGACGCATCTATCAAAGAATCACTCCGACTTACCCCAACCAGTCTCACAGGACTGTCAGGAAAATCTACAAAACACTGAATGTGAATGGAGCCATGTGCATGAACTTAAGTATTAAATGCTTATCAGTAAACAGTGTAAAGTGACTTGTTAAACAGGATAGGCTTTTACCAAGTGCACTGCGGCTCCTGC	200	279
A00202:1331:HH2V7DSX7:1:1101:1714:6778	CTCCCTCAAGCAGCT	ACTGGCCGCTTGACGTCTCCTGCCTTAAATAGTATGAGGTACCTGAACACCAGATACCTAGCATTGGACAGATGGGATTGGCAGCACTTTATTAGTCACGTATACTCACAGCCCTGGACACTGCATGCCTTCCAGAACAGGGCCACACAGGGGTCCAACTCAGGAATTGAGTGAACCAGTAGAGACACTGCGGCTCCTGC	200	279
A00202:1331:HH2V7DSX7:1:1101:3775:6778	CCTCACCAGTGCTGC	ACTGGCCGCTTGACGCATCGAATTCCCTGGAGAACATCAAATCCAGCCCAGGCTGGTTGGGGGTCTTAGGGACATGAGGTAGGTGACATGTTCATGAGACCATTGTTCTCATCAAGAGAAGCCTTGTTACATGGGGAGAAAATAGAAGGGGGGTGTGTGTGTGTGAGCATGCACAGGGTTCACTGCACTGCGGCTCCTGC	200	279
A00202:1331:HH2V7DSX7:1:1101:3902:6778	CGGGTAGGGAACCGG	ACTGGCCGCTTGACGAAGCACTTTTTAAGGCATTTATTTGATAATTTGCCAATTTGATAAACTTTGCTAACTTTGGAAACAGCATGACTGTTTATTCAATTGCTCAGTCCAAAATTCTTGAGTCATTCTGTGTATAATAGTTCTGTACTTTTTGGTAGGATTTCTGTAGGGTCCTTTCAAGTGGGCACTGCGGCTCCTGC	200	279
A00202:1331:HH2V7DSX7:1:1101:6379:6778	GATGACGTCGTATGG	ACTGGCCGCTTGACGGTGCATGTGCGTGTGTGTGAGAGAGAGATACCATCAGCTTGTCATTACTATTATGATGAAACTGTCAGTTGGTGGATGCCCCACGATAGACAGAGATTGGGATACCTGCTACCCTGACTGGGTTGGAGGGTAGTGGGTCAGACTGAGGGCGAATGGGATCCTTAGGAAATCACTGCGGCTCCTGC	200	279
A00202:1331:HH2V7DSX7:1:1101:12111:6778	GTGTGTTCGAGAAAC	ACTGGCCGCTTGACGAGAGAAGAGACAACTGAGATAGCTCTTCCCCCCATGACCTTTCCCTCTCTTTCTTGTGTGCACAGAGGAAAGGCCATGTGAGGACACATCAAGAAGGTGGCCATCTGCAAGCCAGGAAGTGAGGCCTCACCAGACGCCAGCCCTGCTGACTCCTGATCTTGGACTTTCAGCACTGCGGCTCCTGC	200	279
A00202:1331:HH2V7DSX7:1:1101:13593:6778	TCCGCTTAGCGCTCA	ACTGGCCGCTTGACGTGTTGTCTCTGACAAAGATGCTCAAGAAACTGGTACATGGTTTTGCCATGTTGCCATGCCCTGGGGAAGGTTCTGGGTGATGACCGAGGGTGAACTGTGGAGACAGTGGGGATGGAGAGCTGCCTGCTACACTTCCTGCTTTGTGGGCAGCTATAAAGTGGGGGGTCGGGCACTGCGGCTCCTGC	200	279
A00202:1331:HH2V7DSX7:1:1101:13991:6778	TGGACTAGTGATTAC	ACTGGCCGCTTGACGGTGTGATGCAGCTAAAACAGTGCCTGGAGGAAACTTTATACTTTTAAATGCCTGTATGAGAAAAGAATAAAGGTTTCCAATCCATATTCAACGCTCTCATTTTAAGAAACTAGAAGAAGAACAAAAACCGAGTAAAAGAAGAGAAACAATTTAAGGGTGAAAAATCAATACACTGCGGCTCCTGC	200	279
A00202:1331:HH2V7DSX7:1:1101:14443:6778	GCAAAGATATCGATT	ACTGGCCGCTTGACGCAGGGGCTATCAAAGGACAAAATATTGTTAATGCTTCTGGAAAACTGATGACTGACTAATGAATCAGGAGTGAATTTAGCTAACCAGGAAGTTCATCTATCTGTAGAATCTAGAGAGGCACAGGGCTAAAGGCAAGAGTGAGACCTGGGTTTGAAAAGGATTAATTCAAACACTGCGGCTCCTGC	200	279
A00202:1331:HH2V7DSX7:1:1101:15185:6778	CTATTTTTATTCCCT	ACTGGCCGCTTGACGCTGTTACAGAAGAGTAAACAGACCCCAGGGAGGTTTAGGAACTTGCTCAAGGTCATGCAAGCTGGGGAAATGGTGGAGTCTCTGGCAATGAGCTCCGTCCTCCACACTCACCTCCTCCACCTGCACAGATGCTCTTATGTGCAGCTCTGTGGAGCATCCTAGGTGACCTACACTGCGGCTCCTGC	200	279
A00202:1331:HH2V7DSX7:1:1101:19289:9220	CCTCGTCAGATTATG	ACTGGCCGCTTGACGGATTTCAAGTATGTCTGCAGAATCTCTTCAGCCTTAGGACCCAGAGAACACAGAGTGAGAAGTAGGAAATGGCTGTAAGCAGGTTTTCCTGTTCTTCTGCCCACCATCTTTTATTCTGAGAATTCTTCCTCTTGGCCCTGGTGTGCCTGGTGGTCAAGATTCCCTATCACCACTGCGGCTCCTGC	200	279
A00202:1331:HH2V7DSX7:1:1101:20121:9220	CAAGAAAAAGAATTC	ACTGGCCGCTTGACGCCACCAGGCCGGGCTAATTTTTTTTTTTTTTTAATCTTAGAGACAACGTCTTGCTATGTTGCCCAGCTTGGACCCATTGGCAAAATAAAGCAGTCTTCCCACCTTGGCTTTCCAACATGCTGGGATACAGACATGAGCCACCATGCCTGGTCTCTTTCCGTTTTTTGTGTGTCACTGCGGCTCCTGC	202	281
A00202:1331:HH2V7DSX7:1:1101:23972:9220	AAGTATAAGTGATAC	ACTGGCCGCTTGACGCCAAGTCTAATTCTGAAGTGTAGCCCATATGCTGTGGTCTTGATGAGAAGGGCTGGGGACCAAGGGTGCAGAAAGTGTATATACTGCGAGAGCTTGCACCTTAAGGAGGGACAAGGTCTCCTGGTGGCAGAAGAGGCATCCTTCCTTCATTTCTTTGCATGTTTGGTTGGCACTGCGGCTCCTGC	200	279
A00202:1331:HH2V7DSX7:1:1101:24569:9220	AGTCGTCGCCGACAC	ACTGGCCGCTTGACGAGCCTGGGAGTTCCACGCTGTAGTCATCCGTGATTGCACCACTGCACTGCAGGCTGGGCAACAGGAAGACCCTGTCTTAAAAATTAGAAGAAGCTGGGCGCGGTGGCTCACCCTTGTAATCCCAGCACTTTGGGAGGCCAAGGTGGGCGGATCACGAGGTCAAGAGATCTCACTGCGGCTCCTGC	200	279
A00202:1331:HH2V7DSX7:1:1101:29306:9220	GGCCTCCCGCCTGGA	ACTGGCCGCTTGACGAGTCAAAACTAGCAAAATTATTTCAAGTTTCAGTCCTGACTACTTCAGTTTCCCTTGCTCATCCTTCTCTGGGACTTATTTAAACACTGGGAATTTAAGGAGTGTCATGGTTTCTGGACTGAGGAGATAGCTGGACCTCCATGGGGTCTGTCCACCTTTGAATTTGCTAGCACTGCGGCTCCTGC	200	279
A00202:1331:HH2V7DSX7:1:1101:30481:9220	AAACATACCGCGGAC	ACTGGCCGCTTGACGGTGTTAAAAATGCGTGAGCGGCTGAGGGCTGTGGCTTGCTGCCACTGCCCAGCATCACGAGAGAGGTACAGTTTCTACTGAGTGTCTGTTGCTTTCATACCATGCCAAAGTCAAAAACTCCAAAGTCAACCATTGTAAGGGAACATCTGTATAGGGAAGAAAGGGTATATCACTGCGGCTCCTGC	200	279
A00202:1331:HH2V7DSX7:1:1101:31367:9220	GTTGGCAGGAACATG	ACTGGCCGCTTGACGACAAAGCAGAAAATGGCATGAGATCAGTAGTACCAGACCTCCCTGGCAGTGCTAGAAATATCTCAAGATACTATGAGCAATTTCCAAATTTGGAAATGCACTGATTCTTGTTATTTGCAGTAGTTATGCTCTGTAAAGTTGCCACAGACACTGAGTTAGTGAATACCGAACACTGCGGCTCCTGC	200	279
A00202:1331:HH2V7DSX7:1:1101:3821:9236	ACTCTAGATCACGCA	ACTGGCCGCTTGACGGTGGTTTCTTATTTATCCACACAGCATGTTAAAATAGATTCTGGGGTGAAATCCTACATCCCTATTATTAACAAGTGACCCTCCCCCCTACTTCCCGCTGAAGTTTATGAACCACTGTCCTGGACGATGCCCATTTCAGAAATAGGGAACTGAATCCCAGCTCTGGTAAACACTGCGGTTCCTGC	200	279
A00202:1331:HH2V7DSX7:1:1101:4906:9236	TGGATAGTGAAGGGC	ACTGGCCGCTTGACGAGGGTGAAGTGCCCGGAACCTGGATTGGTCCAGAAGGCAGCGTGACTAGAGCGGAAGGAATGAGGGGAGATGGGGTCAGAGAATGAAGGGTGTGGAACAGGGGGCAGAGGACACCATGATGGATGTCACAGGCCATCGTAGGGGCTCCAGCTTGTCCCCTGAGACCCCACCACTGCGGCTCCTGC	200	279
A00202:1331:HH2V7DSX7:1:1101:5900:9236	ATTTTTAAACGCGTA	ACTGGCCGCTTGACGTTCATGAGGGACCAACTATCACAACAGAGAAAGCACTTGGATCCACCGGGGGCTGCCAGGGGAAGCAGCATGGGAGCCTGAACCGTGAAGCAGGAAGCACCAGTCTGTAGGGGGAAGTGATGGAAGGACATGGGCACAGAAGGGTGTAGGTTTTGTGTCTGGGGGACACTCACTGCGGCTCCTGC	200	279
A00202:1331:HH2V7DSX7:1:1101:17725:6887	GTGATCGGCATATCT	ACTGGCCGCTTGACGGTAGCTTGGGGTTTTTTAAAGCATGGCGGCCTCAGTGCAATGTGACATTTGCATGGCAGCACAGAGCTCCCAGGGTGAATGTTCTTGGAGACAGGAAGTGGAACATGTCAGGGTTGGAAGCCTGAGCCCAGTATATGGTTCAGCCTTACTTTCTCCCATATTCTGTCAGTCACTGCGGCTCCTGC	200	280
A00202:1331:HH2V7DSX7:1:1101:18575:6887	ACCCTGACCAGAACG	ACTGGCCGCTTGACGCTTTACCATCATTGTGGAGCAGTATCCAGTTTCCCTTGGTAGTCAGAATCAATCACCCCAGCCACCACAGTAACTCTTTTTACTGTTGATCCAGAGGCATGATGAGTCCAAAATGCTCAGTTGGCAGTCCTAACTTCCAATTCAGTGGAATCAGTGTTGTGTCTCTTGGCCACTGCGGCTCCTGC	200	279
A00202:1331:HH2V7DSX7:1:1101:23836:6887	TTCGCTAATGAACTC	ACTGGCCGCTTGACGTTGACTAAGAGAAGCAAAGGTTTCTTGGGGTTATTAACCAGTAGTGTGGAAATACTAGTTTTATGTGGCCAAGGAAAAGCAAAGGCTTTTCTTTTCAGTTTGTGTTATTTGGAAGACAGAAAAACATCTTGTCTACATCCTTTGGCTGTTTGTAGGATCACGTTGTCCTTCACTGCGGCTCCTGC	200	279
A00202:1331:HH2V7DSX7:1:1101:24252:6887	TCGACGATGTGTTCG	ACTGGCCGCTTGACGCAGCTTTCCAGGACCAGCCCGGGCCTGGTGTGGAGCAGGTGCCCAGTCAGTGTTTGTTGAGTGACTTGAATGGAGAAACATAACACAGCGTAGTCAGTAGAAGCTGAAGACATCTGTGTTGCACGCTGCTGTCAGGCAAGGACCAAGTTGGAGGCCTTAGCTATCCAGAACACTGCGGCTCCTGC	200	279
A00202:1331:HH2V7DSX7:1:1101:24596:6887	CGTCGCCGCTACAAT	ACTGGCCGCTTGACGTAAAAGAACAATATAGAAGATCAATGAAACAAAAAGTTGGGTTTTTTTTTAAGATAAACAAAATCAACAAATCTTTAGCTGGACAAACTAAGAAAAAAAGAGAGAAGACCCAAATAAATAAATCAGAAATGAAAAAGGAGACATAACAACTGAGATCTCAGAAATACAAACACTGCGGCTCCTGC	200	279
A00202:1331:HH2V7DSX7:1:1101:26187:6887	CCGCTTACTAAGACT	ACTGGCCGCTTGACGGTGGTGGGCTGTCTGCATGCCCAGTGGCCCACCAGCACTTGGGAGGGGCCGTATGTGTAGTGTGTTTACTGGAGTTGTGAGCATACTAACTTGAGCCATTCTTCCTGTACCTGTCAAGTGTTCCTAGACGGTCATATACCAATTACACTTCACCATTTCGCCCCTTATCGCACTGCGGCTCCTGC	200	279
A00202:1331:HH2V7DSX7:1:1101:32316:6887	AACCTAGCTGTGCTT	ACTGGCCGCTTGACGAAGGAATCCATGAGACATACATCTAATTGCAGGACAGTTCTCAGGGTGGCCTTGGGCTGACCCTGTTTTCCTCTCTGCTTGTCACTTGTAGTTATCAAGAATAACTGCAGAAAGTGCTGGAAATGTAACACTCTGAGATAGAGAGGTACTGGGTGGAATAGCCCAGGCTTCACTGCGGCTCCTGC	200	279
A00202:1331:HH2V7DSX7:1:1101:1660:6903	CTCAGGGCAGCCAGG	ACTGGCCGCTTGACGAAACTGAAAAAAAAAAGAAAAATGCAGGTAGAAAGCACATGAGATATCATCTCATACCAGTCAGAATGGCTGTTACTAAAAAGTCAAAAAATAACAGATGCTGGCAAGGTTGCCAAGAAAAGGGAATTCTTAAACACTGCTGGTGGGCTTGTAAATTAGTTCAGCCACTGCACTGCGGCTCCTGC	200	279
A00202:1331:HH2V7DSX7:1:1101:5602:6903	GTGTGTCCTCAATGG	ACTGGCCGCTTGACGCCTGTATGCATTGTTTTATATGTGGACATTTGGCTTATTTCTAGTTATACATACACAGACACCCATATGTTATGTATATATGTACGTATTGATGTGGTTGTGGTTTTTGTAGATATGCAGATTAGAAATATTGCTGTCAGGAATATTACAGTAAAGTAGAATGATTTTCACACTGCGGCTCCTGC	200	279
A00202:1331:HH2V7DSX7:1:1101:6180:6903	GCGATGTGGAAACAG	ACTGGCCGCTTGACGGGCTCACTGCAACCTCCACGTCCCACGTTCAAGCGATTCTCCTGCCTCAGCCTCCCGAGTAGCTGAAATTACAGGCATGTGCCATCATGCCTGGTTAATTCTGTATTTTTAAAAGAGATGGGGTTTCTCCATGTTGGCCAGGCTGGTCTCGAGCTCCTGACCTCAGGTGACACTGCGGCTCCTGC	200	279
A00202:1331:HH2V7DSX7:1:1101:10628:6903	CGCTTAGCTTAGCCA	ACTGGCCGCTTGACGGGAAGTGAGCTTTGTCAAATACAAATACACCAGGACAAAGTACCCCTGTCATGCAGTTCAGATTCTTTCACCATTCCTGAAGCAGCATTCTGCAGGAAGTCACATTCAGTCAAAAAAATGGTGGTTGACAGTTAGTCAGGATTGATTTTAGTAGCAGGTACTAGAAGAACCACTGCGGCTCCTGC	200	279
A00202:1331:HH2V7DSX7:1:1101:10881:6903	CCTCGTTTCCAACTC	ACTGGCCGCTTGACGGGCTAATAAATCCCAGAGAGTGTGCAATACTGTTGGGTAAGATCCTTGTTTTACCATTTCTGAATCAAGCCTTACTCGGAGATGATCAGAAGACCACCCCCATGTCAGGGGTGCGCAATATCTGGACTGTTTTTACCTCCCTTGGTCTTGAGGATATCACTGAGCTAAGACACTGCGGCTCCTGC	200	279
A00202:1331:HH2V7DSX7:1:1101:10990:6903	CGATGAGGGAAGTAA	ACTGGCCGCTTGACGACCCTTTGATAATTGGAGCTATGTGTAATCCTCTGCCTAAGGAGAGGAAAAACTGGTGGTGGTCATGAACAGTTGAGAAATAGCCTTATTTAAGTGCCTCACAAGCATCCCTTAACTACAACAGTCACATTTCACAGAACAGATGGGTTTATAAGAAGTTTGGGCCATCTCACTGCGGCTCCTGC	200	279
A00202:1331:HH2V7DSX7:1:1101:12943:6903	ACAACAACTTGACGG	ACTGGCCGCTTGACGCCTAATTTTTATATGTTTAGTAGAGACAAGGTTTCACCATGTTGGCCAGGCTGGTCTCAAACTCCTGACCACAAGTGATCCGCCTGCCCTGGCCTCCCAAAGTGGTGGGATTACAGGCATAAGCCACTGTGCCCGGCCTCAAGGTAAAAGCTCTTTATCCAGACTGTAAACACTGCGGCTCCTGC	200	279
A00202:1331:HH2V7DSX7:1:1101:16938:6903	TCCCCGTCGGTAGTC	ACTGGCCGCTTGACGCCTATACCACACCCTTGCTCACACGGTTTCCACCACCGCACACGCTGCTCCTGCATCCCTGACCACACCAGGCACTCATTGGTTTTCTCGGCAAATGACGCATGTAGCACGTCCAGAAGGACAGGCACTGCTGTAGGCCCTGGGGATGAGCATGAACAAAAGAGATGAAGCACTGCGGCTCCTGC	200	279
A00202:1331:HH2V7DSX7:1:1101:17427:6903	TGCCAGGCAGTTCGA	ACTGGCCGCTTGACGAAATTATGCCCAGGGCTTTGGCCATAGCCTTTCCTTCCCCCAGTGAGAAACCCGAAAGCAAATGTTACCCACCTCTGGAGGCTCCAATGTCTGAGCCTTCTTATGCATAGCCCTCATCCCTCCCCATGCTATGGACTGGTCATCCCTAACATTTACAACCAGGAATAAGACACTGCGGCTCCTGC	200	279
A00202:1331:HH2V7DSX7:1:1101:18041:6903	ATAAACACGAAACCT	ACTGGCCGCTTGACGTACCATTAGAGGCCAATCAGGTATCTTACTGAGGTGAAGTCCCTGGTAGAAGATGGCTTGGTCAATAAAACTTTTTAGAGAGGGATAATTTATGTCCTACACAAATACATATAACTTAAAAATAAAAAACCCAGATATGGGCCAAGAAAAACCGCTGTACAAATTGGGTTCACTGCGGCTCCTGC	200	279
A00202:1331:HH2V7DSX7:1:1101:18710:6903	GTCCAATGTTTCAAG	ACTGGCCGCTTGACGATGCTACACGTAGAATGATGATACACAAGTATGGCTAGAGAGTGGTGAGTGTTTGGAATCCCTTTAGGACCGGGGAACACGGGCATAATTGACATGGAGGTGGCGCAGGGAGCTCATCCTGTTCTCTCCGTAGCTTATTAGGACCTTAGAAACTCCCTTCCGCTCTGGGGCACTGCGGCTCCTGC	200	279
A00202:1331:HH2V7DSX7:1:1101:18945:6903	GCGGAGAGAACATCT	ACTGGCCGCTTGACGGCTTTTTTGAAAGGTGGAAGACCAAAGCTCATTTAACTAGGTCACAGGTTACTACCAGGCTAGTTTAGCGGCTAGCCTGTGGAACAAGAACACAGGTGGGAGCTGACGCTTTTTTTTCCAATCTCCCAAGGTATGAAAAAGGTCAGTCCACAAGAGTTAGGTTGCAGATTCACTGCGGCTCCTGC	200	279
A00202:1331:HH2V7DSX7:1:1101:19506:6903	TAAAAGGAACCCTCA	ACTGGCCGCTTGACGCCTAAACTTTAAAACAAATATCCCAAAGGGCCAAGGAAAGCCAAAAAATCCTTGAGGAAAAATCAGTCAGGAGGACTTTCCCTATCAGCTATCAAGTTTTATCATAAAGCTGTCATAATGAGGACAAGGTACTACTGGTGTTGGATAGACCAATGGAACAGAATTGTGTGCACTGCGGCTCCTGC	200	279
A00202:1331:HH2V7DSX7:1:1101:21206:6903	TTCTAAGCCGCAACA	ACTGGCCGCTTGACGGAAGTCAGCATTCCCAAAACTGATTTTAAGGACTCAACAAAATGAAAATTGATGAGCTGATTCCAGAATGGAAATGGAAATGCATAGCAGGACCTAAAACAGCCAAGACCCTCGTCAAGAACATGGTGGAGGATCTCAAGGCTCACAGCCGTGCAGACAGCGTCACATGGCACTGCGGCTCCTGC	200	279
A00202:1331:HH2V7DSX7:1:1101:21495:6903	GATTATCTAACACAG	ACTGGCCGCTTGACGATTTGGATAGAGTTGTGTTTGTTTGTTTGTTTTTTGAAGGACTCTCGCTCTGTCACCCAGGCTGGAGTGCAATGGCGTGATCTCGGCTGACTGCAACATCTGCCTCCCAGATTAAAGTGATTCTCCCACCTCAGCCTCCTGAGTAGCTGGGATTACAGGCACCCTCCATCCACTGCGGCTCCTGC	200	279
A00202:1331:HH2V7DSX7:1:1101:25400:6903	AGGGTCTATGGGCTA	ACTGGCCGCTTGACGTCTCTGATAACCTCGGGAATGTCATGCTGTGGGGGCTGAGAGATTACAGGATGAGTGTCAAAGTGTGGGAAGGGCCGTAATACAGAGGAAGGAATATAGGCTTTGGAATTTCAGCTGAATCATTTAATGTCTGGTGTCATCAGTAAACTGTCTTAGCCTTGTTCAGCTTACACTGCGGCTCCTGC	200	279
A00202:1331:HH2V7DSX7:1:1101:25437:6903	AACGAATCATCTCCG	ACTGGCCGCTTGACGTCTTACTGAATCTGACAGACAACCTCACAGTCAATCCCCCAGCTTCACCCTACCAGCATCCTGGAGAGGTGTTTCCTGCCCATCGTTCGTGGTGTGGTTCCCTGCCTTCCAGCGTCACTCCGCCTTTAATTAGGAACAGTGTCCTCTCCTTCCCCAGCAACTGTGGATCACACTGCGGCTCCTGC	200	279
A00202:1331:HH2V7DSX7:1:1101:25852:6903	TTAGCAACCTCTCAG	ACTGGCCGCTTGACGATGCCACCACACCCAGGTAATTTTTTGTTTTGTTTTGTTTTTGAGATGAAGTCTCGCTCCATCGCCCAGACTGGAGTGCAATGATGCAATCTCTGCTCACTGTAACCTCCACCTCCCGGGTTCAAGAGATTCTCCCGCCTCAGCCTCCAGAGTAGCTAGGATTACAGGCACACTGCGGCTCCTGC	200	279
A00202:1331:HH2V7DSX7:1:1101:26250:6903	GGAATGTCACAAGCT	ACTGGCCGCTTGACGAGGCAGTGACTCAGGGATCTACATTCCTTCTACCTAGCCTTTGCTGCCCCCTGGTCCTTCTTGGAGTCCTGTGCTGGGTCACCTCTGTTCTGGTGGCCAAAGAGAGAGATGAGAGTGTGGGTGGGGGATTACATCGGATGTTTTGGGGACCGCATCTGAAATGGCACACACACTGCGGCTCCTGC	200	279
A00202:1331:HH2V7DSX7:1:1101:28908:6903	TCTCACTGGGTATAT	ACTGGCCGCTTGACGATGGAAGGTGAAAGAAATTCTCTGCATTGGGGGTTACATTAACCCTAGGGGCATCTTCCTAATCCAGAAGAGGTCACTAAGAACTGAAGAGAGTAATGTCAACAGGCTCCCAGGTCTCAAGGAGTCCAAAACTAAGTTCAAGGTCCAAGCAGAGAAGGGCTGGTGAACCCCACTGCGGCTCCTGC	200	279
A00202:1331:HH2V7DSX7:1:1101:29143:6903	TGATAGAATATAACG	ACTGGCCGCTTGACGAGGCCTTGGGAAACTTACAATCATGGCAGAAGGGGAAGCAAACACGTCCTTCTTCACATAGCGGCAGCCAGGAGAGGTGCAGAGCGAAGGGGCAGAGCGGGGGAAAGCCCTTTATAAAACCATCAGATCTTGTGAGAACTCACTATCACGAGAACAGCATGGAGGTAACCCACTGCGGCTCCTGC	200	279
A00202:1331:HH2V7DSX7:1:1101:30246:6903	GACTTTGCCCATTGG	ACTGGCCGCTTGACGTTCATTCACAATTTCCAGAAATATTTTATTATCAGTAGCAGCTTCGGGGCATGCACAGGGTCCTGGACTTACAGGACAGAGATCCGTGTGGAGTGACAGCACTGCCATCCTCCACTTACCTTTCTGTATGACCATGAATTCCTTGACCTCCGTGCTCACTTTGTGAAGAACACTGCGGCTCCTGC	200	279
A00202:1331:HH2V7DSX7:1:1101:30463:6903	CAGGAGGGACTAAGA	ACTGGCCGCTTGACGCAACATGGTGAAACCTCATCTCTACAAAAATACAAAAACTAGCCAGGCATGATGGCGGGTGCCTGTAATCCCAGCTACTCAGGAAGCTGAGGTGGGAGAATTGCTTGAACCAGGAGGTGGAGTTGCAGTGAGCCAAGATCGCGCCATTGCACTCCAGACTGGGCGACAGACACTGCGGCTCCTGC	200	279
A00202:1331:HH2V7DSX7:1:1101:30572:6903	ATCACAATAAGTCAC	ACTGGCCGCTTGACGGTCACTATGTCCGGCTGATTTTTGGTATTTTTAGTAAAGCTGGGGTTTTACCATGTTGGCCAGACTGGTCTCGAACTCCTGACCTCAGACGATCCGCCCGCCTTGGCCTCCCAAAGTGCTGGGATTACAGGCATGAGCCACCACACTCGGCCTGATTGACTTCTTTCTAACACTGCGGCTCCTGC	200	279
A00202:1331:HH2V7DSX7:1:1101:3586:6918	AGAAGGGGGGCCAGT	ACTGGCCGCTTGACGTGGGCAGCCCTGTGTTCAGCTATATGTTCTCTCACGTTAGAAAGAGAGCAGTCTGTGCCTTTCTTTCCAAACCCTTCTCCCAAGAGAGACAACCCCAGATCAACTTCAGAGTCCAGAATCTCTGGGTGATGTATGTTTCAGGAACCTTTAGTTTAAGACAGAGAAAGTCACACTGCGGCTCCTGC	200	279
A00202:1331:HH2V7DSX7:1:1101:4218:6918	GGGCAAGGAAGGTTT	ACTGGCCGCTTGACGAAGTCGAAAAATATAATGAATAGGTGAGGTTCTTCTCAGTCTTCACCAAACCATTCCATAGAAGTAATTACTATTAGCAGGGTAGAGTGGCTAAAACCTGTAATCCCACCACATTGTGAGGCCAAGGCGGGTGGATCACCTGAGGTCGGGAGTTCGAGACCAGCCTGACCCACTGCGGCTCCTGC	200	279
A00202:1331:HH2V7DSX7:1:1101:4327:6918	CGGCACGTCTTAGGG	ACTGGCCGCTTGACGAGAAGAAATTACTGATGCAGATAGTGAAGGTATGGAAGTCCTCAGTAAGGTTTTCCTTTTAACTAGGTGGCTCACGCCTGTAATCCTAGCACTTTGGGAGGCCAAGGTGGGTGGATTGCCTGAGCTCAGGAGTTCGAGACCAGCCTGGGTAACACGGTGAAACCCTGTGTCACTGCGGCTCCTGC	200	279
A00202:1331:HH2V7DSX7:1:1101:5014:6918	ACAACGCTTCCGACT	ACTGGCCGCTTGACGAGGAGGAAACTAGAGTCCAGCAGATCAGTCTTTACCTAATTAATGAGATATTCAAAAGGTAAAATGTTACAATTAAAATTCCAATTTAAAAAGTCCAGCCATACAAAGAAATAGGAAAATGTGATTCATAATGAGGAGAGAATGCGATCAATAGAAAGAAACAGAGATGACACTGCGGCTCCTGC	200	279
A00202:1331:HH2V7DSX7:1:1101:5556:6918	GTGTGTCCTCAATGG	ACTGGCCGCTTGACGCCTGTATGCATTGTTTTATATGTGGACATTTGGCTTATTTCTAGTTATACATACACAGACACCCATATGTTATGTATATATGTACGTATTGATGTGTTTGTGGTTTATGTAGATATGCAGATTAGAAATATTGCTGTCAGGAATATTACAGTAAAGTAGAATGATTTTCACACTGCGGCTCCTGC	200	279
A00202:1331:HH2V7DSX7:1:1101:5629:6918	AAAGGGGCCCTCCCA	ACTGGCCGCTTGACGGAAAAGGGTGGGTGGGGCGACCCTCAAACTGACTGGTCCTTGCATCCCGCCACCTGCCTCTGGGTCCTCACCCTGAGGATTGGAGTGGAGTGCTGGTGGGTTCCCACGTGTAGCCCCCAGAGGGTACAGGAGGCAGTGCTGACTGATTACTTTTAGAGATGGAAAGCAGACACTGCGGCTCCTGC	200	279
A00202:1331:HH2V7DSX7:1:1101:6659:6918	TTACCGGGAAGTTGC	ACTGGCCGCTTGACGACTAGGAAAACTGGATATCTACATATAAAAGAATGAATATGGACCCTTACCTAATATCATATAAAAAATTAACTCAAAATGGATCAAAAACCTAAATATAAGAACACAAATTATAAAACTCTTAGAAGACAACAAAAAGCTTCCTGAAACCGGATTTCTCAATGACTTCTCACTGCGGCTCCTGC	200	279
A00202:1331:HH2V7DSX7:1:1101:7961:6918	GCACACATCCTCTGC	ACTGGCCGCTTGACGACCTCAGGTAGTCCACCCATCTTGGCCTCCCAAAGTGCTGGGATTACAGGCATGAGCCACCATGCCTGGCCCAAAAGGTTAGTATTTTAAAACGCTGTATAGTTAATGCCGATGAATGTTACAGTTTTCTGCATTTTTTAAATTTGAGTATTTCATAATAATCCAAACATCACTGCGGCTCCTGC	200	279
A00202:1331:HH2V7DSX7:1:1101:13982:6918	GTTAGGCTACCCCGT	ACTGGCCGCTTGACGTGAAAATAAGAGGGTTGGATCAAACGATCTCTGGGGCCTTAGCATCTCAAATCCTGTGGATCCTCCTACTTACCCCTTAGAGAGTCTTACTGGGAAGTCAGTCATTAATGATGTGGCCAGTTATTTGCAAGTGGTAAGAGCCTATTTACCATAAATAATACTAAGAACCACACTGCGGCTCCTGC	200	279
A00202:1331:HH2V7DSX7:1:1101:14235:6918	ACCTGCTTCCAACAC	ACTGGCCGCTTGACGTTCTCAAAATACCAGCCTGCGAAAGCCAAAAAGCTGTGTTTTTCACAAGCACCCAATGAACTGAAAGTTCCACCCCTCTAATCACATGGTTGGTTCCCCTGGCAACAGCCCACGTCCTGAGGCTCTTGAGGAACCTCCAAGATTTGCCTCATTAGAACAAAAAAAGATCCCACTGCGGCTCCTGC	200	279
A00202:1331:HH2V7DSX7:1:1101:19298:6918	AGGGAGTCAGACAAT	ACTGGCCGCTTGACGGTCACATGGACTTCCAGTTATTAAAAGACTAATTACTAAAGACTAATGACCGAATTTTTCTCATTTGCCTGAAAGGGGTGTGTGGGGGGAGGGTTGCTCTGCCAGTTGAATTGTAGGTAATGTAATGTCCTTTGGAGGCACCTGATTCTGTAAATTCACAGACCTTTTTACACTGCGGCTCCTGC	200	279
A00202:1331:HH2V7DSX7:1:1101:19316:6918	GTTACGAACATAAAC	ACTGGCCGCTTGACGATTCATTCGCTTGTTCATTCAACAAATATTGATTTGTGTCTACTTCATGCCAGACACTGTTCCAGGTGCTGAGGATAAGCAGGGGTGTGAGATTGGTAGGTTGGAGGCATATGAGACATGAAGCAGAAAACAAGTTCAGTGGCTATTGTAGAAATTCTGGTGAGAAATGACACTGCGGCTCCTGC	200	279
A00202:1331:HH2V7DSX7:1:1101:20528:6918	ACAGTGGACCCACAA	ACTGGCCGCTTGACGCATGGTGATTTGCTGCATCTATCAACCCATCACCTAGGTATTAAGCCAGCATGCATTAGCTATTTTTCCTAATGTTGTCCCTTCTCCCAACCTAACCCTCAATAGGCAGCAGTGTGTGTTGTTCCCCTCCCTGTGTCCATGTGTTCTCATTGCTCAGCTTCCACCTATAACACTGCGGCTCCTGC	200	279
A00202:1331:HH2V7DSX7:1:1101:20980:6918	AAATCAAAGATTTAC	ACTGGCCGCTTGACGCCCCGCCCCTTGACCTCTTGCTACCAAAAGGCCCTCATGGGCTACAGCACATCCAAGTCAGGTGTTGCTACAGGAACGGCGTGCATTAGAGCCTCACTGGCCGCTGCCCTGGGATGCCGCTGGCAGTGCCAGGCACCGAGGTGCTCAGTGGGAGGCACTGGGGATAGTTGCACTGCGGCTCCTGC	200	279
A00202:1331:HH2V7DSX7:1:1101:21124:6918	GATTATCTAACACAG	ACTGGCCGCTTGACGATTTGGATAGAGTTGTGTTTGTTTGTTTGTTTTTTTACGGACTCTCGCTCTGTCACCCAGGCTGGAGTGCAATGGCGTGATATCGGCTGACTGCAACATCTGCCTCCCAGATTCAAGTGATTCTCCCACCTCAGCCTCCTGAGTAGCTGGGATTACAGGCACCCTCCATCCACTGCGGCTCCTGC	200	279
A00202:1331:HH2V7DSX7:1:1101:21793:6918	GCCGCTGTAGAATGC	ACTGGCCGCTTGACGGTGTGATCTCAGCTCACTGCAAGCTCTGCCTCCCGGGGTCACACCATTCTCCTGCCTCAGCTTCCCAAGTAGCTGGGACTACAGGCGCCCGCCACCACGCCTGGCTAATTTTTTTTTTGTATTTTTAGTAGAGACGGGGTTTCATGGTGTTAGCCAGGATGGGGTCTATCCACTGCGGCTCCTGC	200	279
A00202:1331:HH2V7DSX7:1:1101:25102:6918	GCTGATACTCAGGTG	ACTGGCCGCTTGACGCTCAATGTGAAAAAAAGAAAGCAATGATGTATGACCTGCAAATGACATACACTGAGATGCAAGTAAAGTTGAGCCTCTGAGACATGAATGAGAAATCTGAAAAAACAAAACTCTACCTCAACAAATTGGCTGGTTTTGGTTTTGGTGGCTCATTCCTGTAATCTCAGCACCACTGCGGCTCCTGC	200	279
A00202:1331:HH2V7DSX7:1:1101:26639:6918	CTTTCATTTTCCTGC	ACTGGCCGCTTGACGGGCAACATGGAGAAACCCCGTCTCTACTAAAAATACAAGAAATTAGCCAGGTATGGTGGCACACACCTGTAGTTCCAGCTTCTCAGGAGGCTGAGAGGGGAAGATCACCTGAGCCTGGGAGGCGGAGGCTGCAGTGAGCTGAGACTGTGCCACTGCCCTGCAGCCTGGGTCACTGCGGCTCCTGC	200	279
A00202:1331:HH2V7DSX7:1:1101:27742:6918	AGTGGTCGTGGCCCG	ACTGGCCGCTTGACGCACTTAAGCTCAGGAGTTTGAGAACAGCCTGGGCAACATGGTGAAACCCTGTCACTAGAAGAATACAAAAATTAGTTGGGTGGTGGTGTGTGCCTATAGTACCAGCTACCAGCTACTTGGGAGGCTGACGTGAGAGGATGACTTGAGTCCAGGAGGTGGAGACTGCAGTGCACTGCGGCTCCTGC	200	279
A00202:1331:HH2V7DSX7:1:1101:27778:6918	CGAGACGTAAGTCCA	ACTGGCCGCTTGACGGAAGGAACTGCCTGGAGTCCACAGAGCTATGCTCCCCCCAGTAAAGGAGTCAACGCTATGCTCCAACCTCTGTGGCCTGTGCAACTACTGCACTACACCATGTTGGAATTGGAACTATGGCTAGAGTTTTTCTTGCTCTGGGAGCAAGTAGTCACAGCACCCATTCATCCCACTGCGGCTCCTGC	200	279
A00202:1331:HH2V7DSX7:1:1101:29496:6918	TCGTCCACTAACCCC	ACTGGCCGCTTGACGTGGCCGTAAGATTAGTATTAAAGCCATTCTCTTTTAAGTGGAAAAAGAGAAGAGGATGTTGATATGGTTTGGCTGTGTCCCCACCCAAATCTCATCTTGAATTCCCATGTGTCATGGGAGGAACCCAGTGATAATTAAATCATGGGGGCGGGTCTTTTCCATGCTATTCTCACTGCGGCTCCTGC	200	279
A00202:1331:HH2V7DSX7:1:1101:29984:6918	TCCACCTCGAGGGCG	ACTGGCCGCTTGACGTGAATCTTATTTTTGTGGATCTAGCCAAGAAGAAGAACGTAAACTTTGAAAAGTATGTCATTTGCCATTCACAGTCTAATGAGAAACTCAGAGAGGCTAGAAACTCTCAATAAAAATTCTGATATCAGCATTTAAGATCCAGCAAGATAGGGTATACGGGCATTTAAGGGCACTGCGGCTCCTGC	200	279
A00202:1331:HH2V7DSX7:1:1101:30544:6918	CGGCGGTCGTTGTGA	ACTGGCCGCTTGACGTCCGAATATGTCCATGTCCTAATTCTTAGAAACTGGGATTACCTTATATGGCAAAAGGGACTTTGCAGGTGTGATTAAAAAATCATAAATTGTGGAGGTTATTCTGCATTATCCAGGTGGGCCTGAGGTAAGCACAACGGTTCCGAAGAGGACTCAGGGAAGTCAGAGTCCACTGCGGCTCCTGC	200	279
A00202:1331:HH2V7DSX7:1:1101:32371:6918	TATAATAGCTGCGTT	ACTGGCCGCTTGACGAACTGGTATCAGCCATAAACAGGAATGAAGTATCAATACATGTTACAACACAGATGAACTTTAAGCATTATGCTACGTGAAAGCAGATGCAAATGGCCATATGTTGTACAATTCCATCTACATGAAATGTCCACAATAGGCAAATCTATGCGGACAGAACATGGATTAGTCACTGCGGCTCCTGC	200	279
A00202:1331:HH2V7DSX7:1:1101:32768:6918	TTCCTCTGGCCATGC	ACTGGCCGCTTGACGTAAATGGTAAACTGTAAAGAGAAGCAGAAATGTATTTACCATAATATTCAGGATAATGGTTACCTTTTGTGGACAGTGATTAAGAGGCATGAAGGTATGAAAGAGTTACTGAGGCCGGGCGCGGTGGCTCATGCCTATAATCCCAGCACTTTGGGAGGCCAAAGTGGGTGCACTGCGGCTCCTGC	200	279
A00202:1331:HH2V7DSX7:1:1101:1407:6934	CCCAGTGGCCGAAAA	ACTGGCCGCTTGACGGTGAAGATCTACCCAAGGAGAAATGCCCACCCGATCAAATGCCACAACTGTGACTCTCATAACCAAACTCTCTGTTCTTAAGACGAGAGAGTTAATTGTATATTTCACAAGCTTTTCGTGTCAGCTGCTACAGAACTTAGCTCTAAACTTGTGACACATTCTCAGTGTATCACTGCGGCTCCTGC	200	279
A00202:1331:HH2V7DSX7:1:1101:3757:6934	TATATGTAAACAGTT	ACTGGCCGCTTGACGAAAGACAAACCATCCTAACAATTTTTAAAAAGCAGGAGTGGCTATAACATCAGAGAAAGCAGATTTCAGGGCAAAAAAATATCACCAAGGATAAAGGCATTTCATAATAACAGAAGGTCTATTCATTAAAAGAACGTAAGAATCCTAAATGTTTATGAACCTAAAGACAGCACTGCGGCTCCTGC	200	279
A00202:1331:HH2V7DSX7:1:1101:4173:6934	CGCTTGGGGCTAAGA	ACTGGCCGCTTGACGAATGTTCCTTAATCTCACCACTCATAGGTAGCCACTGTTAACACTGGGATGTATATTCTTTGAGTTAATTGTGTGTTTGTGTGCACATGAGCACACACAAAGAATTTGATGAGATTATACTATTTATTCTGTTTTGTAGCTTCTCTTTTTCATTTAGCAATATATTGTAACACTGCGGCTCCTGC	200	279
A00202:1331:HH2V7DSX7:1:1101:8368:6934	CCGGGAAGGAGTATA	ACTGGCCGCTTGACGGAAGGAGAGGCTCCTCAGTGTGTAAAGCTTTGTCACTTTTGGGGGGTGATTAGTGAGACAGAATGACTGGACGAATCTCACTTCGGTCACAGTGAAGCATCCTGCCCTTGGCACTCGGTTGCAGGGCCAGAGTCTGTCTGCAGCCTCTAGTCGGGACTGGGATTCCCAGGCACTGCGGCTCCTGC	200	279
A00202:1331:HH2V7DSX7:1:1101:16161:6934	AGCTCCGGCGTTAAC	ACTGGCCGCTTGACGGGTCTTATTGACAGGTGGCAAAACTGACTTAGAGCAGTGAATTAACTTTCTAGTAACACACACCAATGAGTGGCAGAGTAGACAACTGTACTCAGGTCTCATGACCAGAGGTCTTTCTAATGAATTTTTCTGAAATGGGATTGAATAGGGTAAAATGTCTCAGTCTACATCACTGCGGCTCCTGC	200	279
A00202:1331:HH2V7DSX7:1:1101:17626:6934	GCCGCCACTGGGTAT	ACTGGCCGCTTGACGGGCATGGTGGCGCACGCCTGTAATCCCAGCACTTTGGGAAGAGGCTGAGGCACGAGAATCGCTTGAACCGTGGAGGTGGAGGTTTAAGTGAGCCAAGATGGCGCCACTGCACTCCAGCCTGGGTGGTGGAGTGGAGACTGTCTCAACAACAAAAAAAAAAGAACGTGATTCACTGCGGCTCCTGC	200	279
A00202:1331:HH2V7DSX7:1:1101:19741:6934	AAATCTTGAAACGCA	ACTGGCCGCTTGACGGGGTGCTTTGGGAGAGGCATCTCCCCAAGGGTTTGGAAGCATCCAGGAAGGCTTGCTGGAGAAGGGAGCCTTTCAGATTGGCCAGTATTTTTGTTAAGTGACAATATCAAATGATGGCAAAACTGTGGATGAAAAACTGGGAATACAAATTGGTACATTTCTGGAGAGCACACTGCGGCTCCTGC	200	279
A00202:1331:HH2V7DSX7:1:1101:20934:6934	TCTGAGTCTAGGGTC	ACTGGCCGCTTGACGTAGCAAGACCCTGTCTCTACTAAAAATTAAAAAAAAAATTAGCCAGGTGTGATGGTGTACGCCTGTAGTCCCACCTACTTGGGTAACTGAGGCAGGAGGATCACTTGAGTCCAGGATTCTGAGGCTGCAGTGAGCTATGATTGTGCCAGTGCACTCTAGGCTGGACAGCACACTGCGGCTCCTGC	200	279
A00202:1331:HH2V7DSX7:1:1101:24605:6934	GATGCGTTCCAAGCT	ACTGGCCGCTTGACGTACAGGAAGTCAGAGGAGAGAAGGGGGAAGAATCAGTGAAGCCTCTGGAGTAGGTGGTTTCATATCTGCATCTTCAAGATGGAAACCAGCAAGCACTCCAGGTAGAGGGAATACCATGAGCACAATGCAGGTGTAGAAAGTAGGAGAATGTGTTCAGTGAATGATGAGAACACTGCGGCTCCTGC	200	279
A00202:1331:HH2V7DSX7:1:1101:26955:6934	GTCAAGTGTGGTCAG	ACTGGCCGCTTGACGATGTGGCTGGCTTGGGAGACACTGCTGGTATCTGCTCAGCCTCCTCCCTCCCTCTGCCACTCCCTCTCCTACTCACCGGCCTCAAGGTCTTATTCATGGTCAGCTGTTGGGGTGGGAAGGTTCCAGGACCTTGTGGAGGGGAGGGGCCGCTATCTGGGCTGCTAGTGTGCCACTGCGGCTCCTGC	200	279
A00202:1331:HH2V7DSX7:1:1101:27588:6934	CTTTCGTAGGCAGAA	ACTGGCCGCTTGACGAAAAAAAGGCCGGGCGCGGTGGCTCACACCTGTAATCCCAGCACTTTGGGAGGCCGAGGAGGGCGGATCACGAGGTCAGGAAATTGAGACCATCCTGGCTAACACGGCGAAACCCTGTCTCTACTAAAAAATACAAAAAATTAGCCGGGCGTGGTGGTGGTCGCCTGTAGCACTGCGGCTCCTGC	200	279
A00202:1331:HH2V7DSX7:1:1101:29993:6934	TAATCTACTCAATAA	ACTGGCCGCTTGACGTATCATCTTTTATTTCATTGAGCAGTGGTTTGTAGTTCTCCTTGAAGAGATCCTTCACATCCCTTGTAAGTTGGATTCCTAAGCGTTTTATTTTCTTTGAAGCAATTGTGAATGGGAGTTCCCTCATGACTTGGCTCTCTGTTTGTCTGTTATTGGTGTATAAGAATGCTCACTGCGGCTCCTGC	200	279
A00202:1331:HH2V7DSX7:1:1101:30933:6934	AACCTGCACTACCCT	ACTGGCCGCTTGACGAGACACAGTAAGAAAGGTGTCCATGCAGGGGGAAAACTGTAGTCAGCTGCAGATTTCACTAGGACCCGGCACGAAAATGCCAACATGCAGGGAAACAGGAGTAAAAGTTCACATGCCCAACTAGAGGGGATTTGTTAAAATTACAGCAGATCCATGCATGGTCAATAAAGCACTGCGGCTCCTGC	200	279
A00202:1331:HH2V7DSX7:1:1101:31982:6934	TCACGCCGTCGGGAA	ACTGGCCGCTTGACGGCTCAGATACAAGAACACAGAAGAGTTTGTAAACTTCTTACCAGCACTAGATATTCTGCGCTCTCTCTCCCATTCCAGCTGTTCTCTTTCTAACTGCTCTTGTCGCTACCTATCTTGCCTCTCCCGTTCCAGTCTCTCCAGCCTCTCTCGTTCTTGTCTTTCTTGCCTCTCACTGCGGCTCCTGC	200	279
A00202:1331:HH2V7DSX7:1:1101:32832:6934	AAAGATACGTCCCGC	ACTGGCCGCTTGACGTAGTGACATACTGAGGTCACCTAGTTAGTTCATGGTAAAGTTGGCAATGGAATCAAGATATTCCTATACCATCTCTTAGAAATCGAGGATACTAGAGTAGAAAAAACCCCTAGGATTCCTTTGGTGTGACTCCTGCATTTTATAGAGGAACAACTTGAGGCTAAGAAAAGCACTGCGGCTCCTGC	200	279
A00202:1331:HH2V7DSX7:1:1101:1542:6950	GCTGGGATGGGGCCC	ACTGGCCGCTTGACGTTAAAAGATGAAAATGACCTTGAGCATCTTTATTCCTTTCCTCTGCCCCTTAATGTTGGGATGGGGTTCAGGATGAAAGGGAGGTGGGATTCTAATTCATGTGCCAGTGACAATCCTGCATGCATATAGAAATTTTTATTTATTGAATGTACACAAGTAATGATGGAGTTCACTGCGGCTCCTGC	200	279
A00202:1331:HH2V7DSX7:1:1101:1868:6950	CAGAGCCTATCTTAC	ACTGGCCGCTTGACGATCAAATTCATTCTTTAAATTGCTGTATATTTTTACAGCTACGACCCTGCTGTGACTCACTTTCTAAGAGGACATCATTTGCCATTTGCTGCAACAGACCTGCTGACCTCAGAAAACCTTGAAGGGGCTCTCTAGTGAAGGGCTTTCCAATCTTTGTAGTTGGGAAAGACACTGCGGCTCCTGC	199	278
A00202:1331:HH2V7DSX7:1:1101:8974:6950	GCAATGTCAACGTGC	ACTGGCCGCTTGACGCATGAGACATCAATCAACATATGTAAGATGAACATTGGTTCGGTCTGGAAAGGAGGGACAACTTGAAGCAGGGAAAGGTCTTCCAGGTTATAGGTAGATAAAAGACAAATGGTTGCATTCTTTTGAGTTTCTGATTAGCATCTCCAAAGGAGGCAATCAGATATGCATTTCACTGCGGCTCCTGC	200	279
A00202:1331:HH2V7DSX7:1:1101:9588:6950	TGCTTGGTCCTGTAA	ACTGGCCGCTTGACGACTTTATCTGCCAGCATGCCCTACATGTACTCCACAGAACAGGAATCAAAACTACTTTCTGTGTTCCATTTAGGGGAATGTTTAGAGACAGGCCAATTCTAGTACTTACATGAAAGTTCTCTGAAAACTGTGAAATATTAAGCAGTTGTAAGGCAGTAGTAGAAGTGGTACACTGCGGCTCCTGC	200	279
A00202:1331:HH2V7DSX7:1:1101:9842:6950	GAACTGGGACAGTGC	ACTGGCCGCTTGACGGGACAGTCCCTTCAACAAAACAGTATTGAGAAAACTGGATATCTATGTGCAGAAGAATGAAAGTGGACCGTTACCTAACACCACATTAAAAAATCAACTCCAAATGGATTAAAGACTTAAAGACAAGACCTGAAATTGTAAAACTACTAGAAGAACACTACATAGGGGAACACTGCGGCTCCTGC	200	279
A00202:1331:HH2V7DSX7:1:1101:11035:6950	ACAGAGTGGTTCGGG	ACTGGCCGCTTGACGTAGATAAGTGAGCATAGAAAGTGACAGTACTGGGTGGAGAGGAGGATGGAGTTAGATAATTCAGGGAGTCTTTCATGCTGCCAAAGCCAAGCCCTTTCCTCCCACGCTACAGCTCTTTGCTAGCTGCTGCCTCTTTCTTAGAGGCTTTTGGCCCTTTCGCTCACACCCGACACTGCGGCTCCTGC	200	279
A00202:1331:HH2V7DSX7:1:1101:16694:6950	CTATTCCAGGGGCAC	ACTGGCCGCTTGACGGTAATCCCAGAAATTTGGGAGGCCGAGGCAGGGGGAAACACTTGAGCCCAGTAGTTCTAGATCAGCCTGGGCAACATGGTGAGACCCCCTTCTCTACAAAAAGTAATGATAAAAAAAAAAATAGCCAGGTGTGGTGGTGTGCTCCTGTAGTCCTAGCTACTTGGGAGGCTCACTGCGGCTCCTGC	200	279
A00202:1331:HH2V7DSX7:1:1101:19840:6950	GTCGAGAGCGTTAAA	ACTGGCCGCTTGACGTATGCTTCCGGACACTGACGTGTGCAATTTTGTGTTGGTAACAAGTATTGCCAATTAAATAAATATTTGAAGAACGGAGCCATGGCTTTATTTTCAAAATCTTCCCAGAACACTCAGAAAAATCTTATTTAACTCGACTGAACATGCCAATCATCATTTATTTAATATGTCACTGCGGCTCCTGC	200	279
A00202:1331:HH2V7DSX7:1:1101:20220:6950	TTTTCTAACGCGTCC	ACTGGCCGCTTGACGCCTCAGCCTCCCAAGTAGCTGGGACTACAGGCATACACCACCATGCCCAGCTAATTTTTGTATTTTTAGTAGAGACGGGGTTTCACCCTGTTGGCCAGGCTGATCTCAAACTCTTGAGCTCGAGCATTCTGCCCACCTTGGCCTCCCAAAGTGCTGGGATTACAGGCGTGCACTGCGGCTCCTGC	200	279
A00202:1331:HH2V7DSX7:1:1101:21938:6950	ATCCCGCTATGGTAG	ACTGGCCGCTTGACGACCCTGCAGATGAATCCCCTCCGTATTCTCATCCCCCTGCATCATGATGCTCCTCATCTGTCTGAACACTCTGCCCCGGTGTCCTGCCCGGCCCCCAACCCCTCAGCCCCAAATCCCACTCCTCCTCCTTCTCCACCTGCTACCCATTCAAAAACCATCTCTGCTATTCTCACTGCGGCTCCTGC	200	279
A00202:1331:HH2V7DSX7:1:1101:23836:6950	TGTAAATCAGAACAC	ACTGGCCGCTTGACGACAACAAATGGGTAACTTGTTCCCCATATTCATGTAAATAATAGCTCCAGCTTTGGCTAATATATCTCTCCCTAATAAGGGTGTGGAACTTTCAGGCATAACAAGAAAGGCATGTGAAAAGAGCAGTCTCCCAATTACAAATGAGGAGGTGGGAGAAATACCTGGTTACACACTGCGGCTCCTGC	200	279
A00202:1331:HH2V7DSX7:1:1101:26621:6950	ATATTCGAGCACGAG	ACTGGCCGCTTGACGACGAGTTCAAAGATAAAATCATCAGGAATGTCAAGATGGTCATAGCAGAGCATTAAACCAAGCATGGGGTCCTTTTGCACGCAGGGCCCTGTGTAATGCCCTGGTTGTGGGAGGGAATGGGATGGGCACTCATAGGTTTAGAGTGAGGCCAGGATGGGCAGATGAATCTTCACTGCGGCTCCTGC	200	279
A00202:1331:HH2V7DSX7:1:1101:27272:6950	TTATATTCTTTGGAT	ACTGGCCGCTTGACGCTGTGGGAACCAGGAAAATCCTGTGTGTCACCAGCTCATCTCTCTATCTACCGTCACCCTTTCCTCTAGAAAAATATCCTTTGACGTGCAGTGAAACATGAACAAGGAGTGCATTTAATTGGAAAAATTGTTACAAAGAAGAGCCAGCTAATGAGTGTGTAAAGAAGGAACACTGCGGCTCCTGC	200	279
A00202:1331:HH2V7DSX7:1:1101:27543:6950	CGTCGTGGGTTGGCG	ACTGGCCGCTTGACGAGTGAGAGCTGAGACGGAGGTGCTGTGGGTGAAGGGGCACCGGGGAGGAGGGGCACGCCGCCTAGGTGCCAATGGGTGTTGTTCGGGGAGGGAGCTCTGAGGCGGCAGGAATGGGGGCTGGGCCCTGAGGAAGAAGGTGGGAGCAGCCTGCCACCCCTGCCCCCATTCCTCACTGCGGCTCCTGC	200	279
A00202:1331:HH2V7DSX7:1:1101:30183:6950	CGATAGTCAGACCGA	ACTGGCCGCTTGACGGTACAGAGGTGGAGCACCCCTGCAGCTGGCCCTACTGCTTCTAGGGCACCAGCCCATCAGGCCACCAACCTACCCTGACACGCTTGTCCATCCCTTTCTCAGAAACAAACCCTGTGTATTGACCAGGCTGAAAAAGCCACGTCCTTCACCGTATCTGGCACTTTCCTCTCCACTGCGGCTCCTGC	200	279
A00202:1331:HH2V7DSX7:1:1101:31340:6950	CGCGGGAGAGCTTTA	ACTGGCCGCTTGACGAAGGACTCTATTTCTGGTGATAGGTGGAGTACCAAACAGCCCCTGGCACAAGGTGGGCATTCCAATGGTTAAAACTCTCATAAGTAGTGACTAGGGATATGTGCCACTGAGGAAGAAATCACTGACAGATGAGACAGGGCAAGGGTTTGAGTTGTATTCATTTTCTAAACTCACTGCGGCTCCTGC	201	280
A00202:1331:HH2V7DSX7:1:1101:31394:6950	CTCGTAAAGCGTTGC	ACTGGCCGCTTGACGAATGCTGAGTGCCGTGGCCTGGCACTGGGAAGCGCCGGTCCTCAGTCCCTTTCCCTGCTCCTGGGCATCCCAGGCCCCTTGGGGAGTTCTTACACTGCCTGAGTTAGACCTGGAAGAGTCCCCTGTGCCAGGGCAGGGGCTTTGCCTGCTTGGTCCTTGTTCACCCCTGTCACTGCGGCTCCTGC	200	279
A00202:1331:HH2V7DSX7:1:1101:2636:6965	AAGCCCATTAATTTG	ACTGGCCGCTTGACGAGTCGACCCCGTGGCCAGGGCTCCCCCATCCGGCCCTCACTTGTCCCTTCAAGGGAAACTTCTGAGCAGTACAGAAGAGGAACCCGGAAGAATGCCCTTCAGCAAAGCAGAACTGTCACTTCTTGATGACACAGGGACAGTACCTGAAACCCACTCAAGTTTCCTGCTTCCACTGCGGCTCCTGC	200	279
A00202:1331:HH2V7DSX7:1:1101:11297:6965	CTCTCTCCTTTTTGC	ACTGGCCGCTTGACGTCCCTTGCGTAGGGGAGTAGTGGGGAGGGGCTGCCTTTGGATCCATTGCCAGCGAGCTTAACTCCTCCAGAATGGCATGTCCCCCCACCCCTTGCAGTGTCCCCAGGACACCTGGGTGGGCAGCCACCATCCCTCCTTTGGAAGAACCAGCGTCATCCGAAGGTGGTCAGCACTGCGGCTCCTGC	200	279
A00202:1331:HH2V7DSX7:1:1101:11785:6965	TTCTCCGAAATGACC	ACTGGCCGCTTGACGTGGCTCATGCCGATAATCCCAGCACTTTGGGAGGCCAAGGCGGGTGGATCACTTGATGTCAGAAGTTCGAGACCAGCCTGGCCAACATGGTGAAACCCCATCCCTACTAAAACTACAAAAATTAGCTGGGCATGGTGGCGGGCGTCTGTAGTCCCAGCTCCTTGGGAGGCCACTGCGGCTCCTGC	200	279
A00202:1331:HH2V7DSX7:1:1101:11858:6965	GGTAGTATTCCATTG	ACTGGCCGCTTGACGGAAGCTAATCACTTTCCAAAGAGGTCACTATGCTCCAAAGCTAGCATCAGGGATTCTGAGTCTCATCTCTGAGCTTTCTAATAAGCCAGGTTTATTAATGCTGAGATCCCATCTTTGCAAGACTCATAGCAAAGGTAAGAATTATAGGAGACTAGTGAGAAGAGTCAGTGCACTGCGGCTCCTGC	200	280
A00202:1331:HH2V7DSX7:1:1101:12310:6965	CGTCTGTGTATGGAT	ACTGGCCGCTTGACGAAGATACGTTATGTAGAATTTGATTTGGGCCGGGCACAGTGCCTCATGCCTGTAATCTCAACACTTTGGAAGGCCGAGGCAGGCAAATCACCTGAGGTCAGGAGTTTGAGACCAGTCTGGCCAACATGATGAAACCTCGTTTCTATCAAAAATACAAAAATTAGCTGGGCCACTGCGGCTCCTGC	200	279
A00202:1331:HH2V7DSX7:1:1101:12798:6965	GGGCCAGTAGGGAAT	ACTGGCCGCTTGACGTAATCAATAAGAAAAAATCTGTACCACTCACTTGTGGTTTGTCTACACTTATGATAGTCCCCACTGATAATGATCAGATTACTAATCCCCCATAAGTGTAGATTGAATCAGGTTTGGAAAATTTGTGACTTCTGCCACATCTTCTAGGTTTGCCCAGTCAGGAGGTTTGTCACTGCGGCTCCTGC	200	279
A00202:1331:HH2V7DSX7:1:1101:15420:6965	TCTGCAGCGTCTGAG	ACTGGCCGCTTGACGGTAATTCCAGCTACTCAGGAGGCTGAGGCAGGATAACTGCTTGAACCCAGGAGGCAGAGGTTACAGTGAGCTGAGATTGTGCCATTGCACTCCAGCCTGGGTGACAAGAGCACAACTCTGTCTCAAAAAAAAAAAGGTATGAATATTCATGTAGGGGCATACATATGCATCACTGCGGCTCCTGC	200	279
A00202:1331:HH2V7DSX7:1:1101:15745:6965	ATATTGCATTAATCT	ACTGGCCGCTTGACGGGAGGTGACACTTGAGCAGACTCATAAGGGAAGGAAAAAGAGATGAACTAGGTAGATAACATTCCAAACAGTGGGAGGAGTGAGAGCAAAGGCCCACAAGCCAGACCAAGTTTGATGTCTTGAGGAACAGAAAGAAGGACCAAGTGGAGCTGGGCCCAAGGGAGTGATGGCACTGCGGCTCCTGC	200	279
A00202:1331:HH2V7DSX7:1:1101:16920:6965	TTATCTTTAGAGATT	ACTGGCCGCTTGACGCGAGGAGTGACCAAGGGAGGACTGGTGGGCATGGGTCACAGCCCCAGCGCTGGGGTGGATGGGCCACCATGGAAAGTGGTGTCATGGTTAGCAACACAGAACCAGAAACTCCAAATAAGAGTGGCTCGTAGACAGAAGGGTTTGTGTCCTATTGAATCAGGGTCCAAGGGCACTGCGGCTCCTGC	200	279
A00202:1331:HH2V7DSX7:1:1101:17716:6965	ACGTATAGCAGTGCC	ACTGGCCGCTTGACGGTGGCAGCTGAGAGCAGGCCCTCTGCAGAAGAGAGCCAGGGGCCAGGAGAGCTCATTCCTGCAGCAGAGGGAATGCAGATGTAGGGGAAGCTGACCCTGGAGTCAGCAGGCCCAGCCCTAGGAGGGGGCAGTCCCACAGCAGGCTCACACCCTGCCCTTCAGAGTTGCAGCACTGCGGCTCCTGC	200	279
A00202:1331:HH2V7DSX7:1:1101:17933:6965	GTGCGGTTACCAGAA	ACTGGCCGCTTGACGTTCACCATGTTGGGCAGGCTCCTGACCTCGTGATCCGCCTGCCTTGGCCTCCCAAAGTGCTGGGATTACAGGCGTGAGCCACCGCGCCCAGCCAGCCCCAAAACTGTTATATCCGTACTGCTCTAGCTTTAAACATACCTTCCAGATACAGCAACCCGTGCCGAGCTGTACACTGCGGCTCCTGC	200	279
A00202:1331:HH2V7DSX7:1:1101:20247:6965	GAAGCCATCCCGCCA	ACTGGCCGCTTGACGTGATGCTGCTGGTCCAGTGATTTACACTTTTAGAACCACTGGCTTAGAAGACGTAATTTTACTTAACCAATTCTATTTAATTTTTTAAGTTTCAGGCTCATTCCAAAGTACCAAGAAAACAAAAAATATATAATGCACACACATACACACACCTCAAAGTTTCTATGAATCACTGCGGCTCCTGC	200	279
A00202:1331:HH2V7DSX7:1:1101:22742:6965	ACTGTTGCAGCAACA	ACTGGCCGCTTGACGTGAGGGTGAGCACCTCTGTCCCCACCAAAGAAATGGATCGCCAGGCCCTGGTCTCGTGGTTTCCAGGTTTGCTTGCAGGCCTGCCAGCGAAGCTCAAGGAACTGCAGAGTCACTTCTGTCTGGAGCTCCTGAATGCAGTCCAGCTAACCTTCCCTACCCGGAAGCCCTTCCACTGCGGCTCCTGC	200	279
A00202:1331:HH2V7DSX7:1:1101:23502:6965	TAATTGAATTAGAGA	ACTGGCCGCTTGACGGCCAACATAGTAAAACCCCGTCTCTACTAAAAATACAAAAATTAGCAGTGCGTGGTGGTGGACACCTGTAGTTCCAGCTACTCGGCAGGCTGAGGCAGGAGAATCGCTTGAACCCGGGAGGCAGAGGCTGCAGTGAGCAAAGTGGCGCCACTGAACTCCAGCCTGGGGGACACTGCGGCTCCTGC	200	279
A00202:1331:HH2V7DSX7:1:1101:24135:6965	TTATTTTATTATATG	ACTGGCCGCTTGACGTGGCATGCACCTTTAGTCCCAGCTGCTTGGGAGGCTGAGGCAGAATGGCTTGATCCCAGGAGTTCAAGGCTGTAGTGAGCTATGATTGCACCACTGCACTCCAGCCTGGGTGACAGAGTGAGACCCTGTCTCTCAAAAAAACAAAAACAAAAACACCCCCAAAACTACACCACTGCGGCTCCTGC	200	279
A00202:1331:HH2V7DSX7:1:1101:28094:6965	AGTACGTAACCCTAT	ACTGGCCGCTTGACGGCTCCCCTGCCAAATGGCCCACTGCAGATATTCCTCTTCAGGGCGACGGAGACACAGGGGAGAGGTACCTGCACCCTCCCACACTGAGGAATCCTATGAATGGGCTGGGGGCGGGGAGGGGAGTCAGGCGCCACGGCAGCCCCCAGGAAGCAGGGGTCATTACCAACTCCCACTGCGGCTCCTGC	200	279
A00202:1331:HH2V7DSX7:1:1101:28203:6965	TGGCAATGGATAGTG	ACTGGCCGCTTGACGCATTACCACCTGAGCTCCGCCTTCGGTCAGATCAGCGGCCACGTGAGATTCTCATAGGCGCTGGAACCCTATTGTGAACTGCGCATGCAAGGGATCTAGGCTGTGCGTTCCTTATGAGAATCTAACTAATGCCTGATGATCTGAGGTGGAACAGTTTCATCCTGAAGCCACACTGCGGCTCCTGC	200	279
A00202:1331:HH2V7DSX7:1:1101:30246:6965	AGACGTCTCGCACGT	ACTGGCCGCTTGACGGGAGCAGAGATGTCAGTTGCAACCCTCCAGATTCAGCTCAGGGACACCCCCTCCTTGGTCCAGGCTTCCTTTTCTCTTTCCTCAAGAGTTTCCCAGATCTGAGATCTCAAGGCCTGGACTCCTGGTCTCCCACACTTAAGGAGCCTGCCTTTAGCAGTTTCAAATGAAGACACTGCGGCTCCTGC	200	279
A00202:1331:HH2V7DSX7:1:1101:32090:6965	TTAGAGGTTAGTCCA	ACTGGCCGCTTGACGGCTGAGGCAGGAGAATCATTTGAACTCGGAAGGCACACATTGCAGTGAACTGAGATTGAGCCACCACACTCTAGCCTGGGCAACGGAGTGAGACTCCATTTTGGGGGTGGGGTGGGGGAGGGGCAAAGCTCCTGCACACCAAAGGAAACAATGAACTAAATGAAAAAGCACACTGCGGCTCCTGC	200	279
A00202:1331:HH2V7DSX7:1:1101:2248:6981	CACATGCATCCTAGG	ACTGGCCGCTTGACGTGGGAGGCCTCAGGAAACATAATCATGGAGGAAGGAGAAGAGGCACATCTTACATGGCAGCAGGTGAGAGAGTGAGTGTGTGAAGGAGGAGCTATCGAGGCTTATAAAACCATCAGCTCTCATAAGAACTCACTCTCTATCACAAGAACAGCATGGGGTACACCACCCCCCACTGCGGCTCCTGC	200	279
A00202:1331:HH2V7DSX7:1:1101:2989:6981	TGTATATAGGCGCAT	ACTGGCCGCTTGACGGACCCAATTCAGCAGCATGGAAAAAGTAACTCAAGTTAACTGTACTCTTAGCATATGTCTAAGCTCACAAATTTCAATTCACTTCAAATTTCTTTCTTCTCCCATGGATCTGCCTGCAAAGAAAAGAGATACAAAGATGGCAAACCGGTTCAACAGTTCATTAGCCCTAGCACTGCGGCTCCTGC	200	279
A00202:1331:HH2V7DSX7:1:1101:3405:6981	TCAACGCTGAAACTG	ACTGGCCGCTTGACGTACAATATCTGCAGGCACACCACAGTGCTCAGGAAGGAGAAAACTTTTTGCATGACCTCAGCTACCACCATTGCCTGCATCACCCTGGTTAACCAGGAGGCCTTGAGTCTGTCCACAGCCCCAGTACATTACTACTACAGCTGGCATTTGAAAAAGCCAACACACTAAGGCACTGCGGCTCCTGC	200	279
A00202:1331:HH2V7DSX7:1:1101:6207:6981	GGCCAGCCCATCTCC	ACTGGCCGCTTGACGCCTCGGCGGTGGGACGGGAAAGGGGAACTCTCTGTCTAGAGACTTGCGCTCCGATGTAGTTGGAGGTGCTACACTGTGGCTGGCTACAGACCAACACGAGCAATGGACCACGAGAGGCCTGGGGTAGTTAGCCTTTCCTTCCTGTGCAGCCAAGAACGGAAGGATGAGAGCACTGCGGCTCCTGC	200	279
A00202:1331:HH2V7DSX7:1:1101:7835:6981	ATGGGGATTATGTCG	ACTGGCCGCTTGACGCAAAGAAATGCAGATGGGGCTGGAAGCGGGGGCTCAAGCCTGTGAGCCCAGCACTTAGGGAGGCCGAGGAGGGCGGATCACAAAGTCAAAACATTTATACCATCCAGCCCAACATGGTGAAACCCCATCTCTACCAAAACTACTAAAATTAGCTGGGCTTGGTGGCACGCCACTGCGGCTCCTGC	200	279
A00202:1331:HH2V7DSX7:1:1101:9860:6981	ACCCGGGGGACACAG	ACTGGCCGCTTGACGACAGAACACACCCTACGGGCACATGCCTTTAGATCTACTGACATAGTCTTACTGTGTTTTGCAAAGTAGAGGTACAAGGAAGTCGATAATGTGTGAACAGATGGTAAAAAGAGTAAGGAAATACCTATGAGGATGTCTGGTTTTGGTGCTGGGGGAATGGCCATTATGGGCACTGCGGCTCCTGC	200	279
A00202:1331:HH2V7DSX7:1:1101:11541:6981	CGGTCTACCTAAAGG	ACTGGCCGCTTGACGCCAACAGAGATCAGCTACTGAGAGTAGGCAAAGATTGCAGAGAAAGATAAAAGAAAAGAATTTCCTTAAATGGTACCAAAATAGGTATTACTCTTAAATGAACCTTCTGTTGAACTACTAAGAAAAAAACCAATTATTTATTCCAATGCAGATATATGCCTCAGCACCCACACTGCGGCTCCTGC	200	279
A00202:1331:HH2V7DSX7:1:1101:13223:6981	TTTGCAACCGCGGTA	ACTGGCCGCTTGACGCTTCCCAAGTAGCTGGGACTACAGGCGCCCGCCACCACGCCTGGCTAATTTTTTTTTGTATTTTTAGTAGAGACGGGGTTTCACGGTGTTAGCCAGGATGGGGTCTATCTCCTGACCTCGTGATCTGCCCGCCCCCACCTCCCAAAGTGCTGGGATTACAGGCGTGAGCCACTGCGGCTCCTGC	199	278
A00202:1331:HH2V7DSX7:1:1101:14832:6981	CGATAGTCAGACCGA	ACTGGCCGCTTGACGTTTGCTTTTTCCTCATGAATTCAAGATGGCTACTGGAGATCCTGCAATAATTTTCACTTCCCAGGCAGCAGGATGGAAAACTAACAAGGCGGCAAAAATGGTTGGAATATTTAATTTTCCAGCTTTATCTGCAAGGAAGGCAGTAAAATAAACTATGTGTAAGAGAAAAGCACTGCGGCTCCTGC	200	279
A00202:1331:HH2V7DSX7:1:1101:16007:6981	TTGTAGCTGGGAGCG	ACTGGCCGCTTGACGGTTTAAAAAAATGACAATACTTAACATTTAGAAATGAATGACGTCAGCTGATTATAGGATGCCACCAAATCTTATTTCAGAAGTCAGTAATTATTTATAGAAAGGCAGATATTGAATAAACTAACACTTATCTCAAGCTTCCAAAATAACGATGAATTAAGTGGAACTACCACTGCGGCTCCTGC	200	279
A00202:1331:HH2V7DSX7:1:1101:17508:6981	AAACGAAGACATGGC	ACTGGCCGCTTGACGGTGGCACATGCCTGTAATCCCAGCTACTCTGGAGGCTGAGGCACGAGAATTGCTTGAACCCGGGAGGCAGAGGTTGCAGTGAGCCGGGATTGTGCCACTGCACTCCAGCCTGGGCGACAGAGCAAGACTCTGTCTCAAAAAAATAAAATAAAATAGAATAAAAGGCTAAGCACTGCGGCTCCTGC	200	279
A00202:1331:HH2V7DSX7:1:1101:17996:6981	ATATCCATAGGCTTT	ACTGGCCGCTTGACGTGTCAGGATTCTATGCTCTTATTAAGTCTAGTTCTCTTCAAAATCCATATAAATCCTTCCTCCAAAGTTTGCCCTCACTAGCCCTCATTCAGTTATGTTTATTCTCCCTTACAATCCCTTTCTATTTTAATGTCCCCTTTTAATGCTGTTGTTACCATTCCCTAAAAAGACACTGCGGCTCCTGC	200	279
A00202:1331:HH2V7DSX7:1:1101:18792:6981	TCACGGAAACGCGGC	ACTGGCCGCTTGACGCAGTGCTTGCCTTACGGTGAGGCCTGATATTTGTGCAATTGTTCGGCCCATGCCCCTCTCTCTCTCTAATTTCCAAGCTCAGCTCCTCAAGGGGAGGAGTGGGCCACTGATTCTCATGCAGGCACCGAGGGCACTGCCTTGGCAGGTGGACTGTGGGCACCTGCGTGCATCACTGCGGCTCCTGC	200	279
A00202:1331:HH2V7DSX7:1:1101:21142:6981	CATCTGGGCATGTAG	ACTGGCCGCTTGACGATCCCACTGTCAATGTCAGCTGGAGACATCCCAGGCTAATGAGAATATAGCTTGTGGGCGTTTTGTCTACATTTCTGGAGCAAAGAACACTCATCCCTGCTCTCTCAAAGAGCACCATGCATGTGAACTTGTCCTTGTCTCTCACCCTTTGATTCTTTCTTCCATGGCTGCACTGCGGCTCCTGC	200	279
A00202:1331:HH2V7DSX7:1:1101:23149:6981	GATGCACTCCAACAG	ACTGGCCGCTTGACGCAGACAGCTTGTGTGCAGTATCATTGCCAACAAACTGGACCTCCACCCGAGGGGGTGAACACAGCACTGTGGAGTGGACACTCACGTCCCATCCTCAACCAGGTGCCAAATGGCAGGTGGCCAGCCACAAGAAGTAGCGGACAGGAGAAGCACTGTCCCTTCCCCACAAACACTGCGGCTCCTGC	200	279
A00202:1331:HH2V7DSX7:1:1101:23366:6981	GACGCATTCTTACCC	ACTGGCCGCTTGACGGAACTGCACCCCCTCCTCAGAGCAGCCCCCTCAGGCCAGAGCTTCAGACCCTCAGAGCTTCAGTGGACAAACAGGGGAGCAAGGATATAGGAAGGAAGCAATCTCCCAGAGCCATCTGTCTGAATGAGGACCAGGGCCTCTGCCTCCTGCTGGCCCAGTGGGCTCGGGGTCACTGCGGCTCCTGC	200	279
A00202:1331:HH2V7DSX7:1:1101:24180:6981	GTAACTTATGCTGTT	ACTGGCCGCTTGACGTGGGGATACGGTTGTAGTATATTTAGACCCCAAGGTCTTATCTTGGGTGCCTCCTAGTCTGACACATACAGGAGTAAAATTTATTGGAAGACTCCGGAAACCTCAGAGACTGCAGAAACATCACACAGGTAGGACCACCAATAAATTCTATTCTTCAGAAATCATAGTTGCACTGCGGCTCCTGC	200	279
A00202:1331:HH2V7DSX7:1:1101:25482:6981	ACAGAGTCAACCTGG	ACTGGCCGCTTGACGAGCCTCAGCCTCCGGAGTGGCTGAGACTACAGGTGTGCACCACCACGCCTGCCTAATTTTTGTATTTTTAGTAGAGATGGGTTTTTGCCACGTTGGCCAGGCTGGTCTTGAACTCCAGGCCTCAAGTGATCTGCCTACCAAGGCCTCCCAAAGTGCTGGGATAACAGGCACACTGCGGCTCCTGC	200	279
A00202:1331:HH2V7DSX7:1:1101:26765:6981	TGAGAGTGCGGCGTA	ACTGGCCGCTTGACGCTTTTCTTGGAGCATCTCTGGGTGTGTGTGCGCAGGCGGGAGAGCAAGCAAGAGAAAGAGACCTGCGAGGGGACGTTTGGGGCCTCTTGTCCGCGCACATCTTCTTCTCCTGCTCATCACACCATCTCGCCAGGGAAGTTGAGCACTGGGGAGGAGGGTGATGAGAGGCTCACTGCGGCTCCTGC	200	279
A00202:1331:HH2V7DSX7:1:1101:30635:6981	GGTCATATTTTGCGA	ACTGGCCGCTTGACGTGGAGGCCTCAGAGTTCAGGGGCCCACTTAGATGATACCAGAGAGCAAGAGAGAGGAACTGGGGTTTGCGAACCTTGTGGCTTTGTCTGTTTCCTGTTTCAGCAAGGCTGCTGTGCAAAAAGAAAGACGGTACCAAGAAGGGACGTGTTAATGGGGCCCAGACCTATGGACACTGCGGCTCCTGC	200	279
A00202:1331:HH2V7DSX7:1:1101:3631:6997	GATGCTAGGGAGCCC	ACTGGCCGCTTGACGTCGTGGGGTGTAAATTGGGAGAGTTCACAGAGAAGGAAGCTAAGAAATAAGGCCAGATGGGAGCCTAGGGAGGGCTGCGTTGTTCAGCTGACTTTTCCTGGGTGCTGTGCGGGGGGAAGGGTGAGTGGGGGCAGTGTGTATCCTGACCCATCTGTCCACCTGTGTGCATTCACTGCGGCTCCTGC	200	279
A00202:1331:HH2V7DSX7:1:1101:5186:6997	GCTGCACGGACCATT	ACTGGCCGCTTGACGGTCTTGAACTTGGCATGAGCCACCTTGCCCAGCCTAATTTGCCAAATATTTATTGAGGGCCTACTGTGCCCCAGGCTGTGTTCTAGGAGCTGTGGGCACAGACTGAACCTGGAGGACAACACTGCGGCTCCTGC	149	228
A00202:1331:HH2V7DSX7:1:1101:6036:6997	GCCGGGTAAGGATTC	ACTGGCCGCTTGACGTGTTTTAGACCCTGATAGGGTGTATGCTTTTCAGGGCAGTGTAGATTTGTGGAAACTGAATAGAAAGTAACTTGCCAATACTAACCTATGAATTAATCTAAAATTATACAGTCCATTTGACTCAATCCCATTTCTGTGACTGTGTTCTAAAGCAGTCGTTTTAATATACACACTGCGGCTCCTGC	200	279
A00202:1331:HH2V7DSX7:1:1101:6759:6997	GTGGCGTGAGAGGAG	ACTGGCCGCTTGACGGATCATGTGGTAATTCTATTTTTAATCGTTTGAGGAAACTCCGTACTGTTTTCCCTGGTGGGTGCACCATTTTACATTCCCTTCAGCAATGCATAAGCGTTCCAATTTTTCCACATCCTTGCTAACACTTATTTTCTGTGCTTGAAAAAAATACGAGCCATCCTAATGGGCACTGCGGCTCCTGC	200	279
A00202:1331:HH2V7DSX7:1:1101:9254:6997	ATTGAAATACCGTAT	ACTGGCCGCTTGACGGGACTCAGTGAAGGTCTCAAAACTGCCCAGGGCTGCCACGGCCAGAATTCCCTCACAAAGAGAAAGTAAACAGTCTCCTTTCAACTCTCTTCATTCAAGTTTTCTCTTACACGCAGCCAAACCCAGGCCTGACCCACACAGCAATGGACCACAGCACCATCGGCTGGTGGCACTGCGGCTCCTGC	200	278
A00202:1331:HH2V7DSX7:1:1101:11207:6997	GTACTAGTCACATAT	ACTGGCCGCTTGACGATATGCGGTCTTCTGTGACTGGCTTCTTTCACTTTGCATAATTCTGTGAAGCTCCATCCATGTTGTAGCCTGTATCAATACTTCATTCCTTTTTATTGCTGAATAAGATCCTGTTGTATGGATGTCCCACATTTTGTTTACCCATTCATTGGTTGATGGTCATTTGAGCTCACTGCGGCTCCTGC	200	279
A00202:1331:HH2V7DSX7:1:1101:11623:6997	AGATGTGGGGCCGGT	ACTGGCCGCTTGACGGAGGCCGCCCTCTCTGGGTTCAGCGCTTCACCTGACCTTGGCCTCCCGGAGCAGAGGGCTGCTGGGGACAGTGTCATTTGAGTAGAGTTTCCGAGAGGACCCAGGAGTGGTCCGTTCTCTCGATGGAGACCCATTTGGGAGGAAGAATCTGAGAATCCTTGAGAATTGTGCACTGCGGCTCCTGC	200	279
A00202:1331:HH2V7DSX7:1:1101:11930:6997	GTCCAGCGAAAAACG	ACTGGCCGCTTGACGTGGGGCACTGCCTAGTGGTGCTGAGAGAAGAGAGTTACTGTCCTCCAGATCCCAGAATGGTAGATCCACTGATGGCTTGCTCTGCGCACCTGGAAAAGCCACAGCCACTTAATGTCAGCATATGAATGAGCTACCCAAGGCCATGGGACCCTACCCCTTGCCTCAGCATGCACTGCGGCTCCTGC	200	279
A00202:1331:HH2V7DSX7:1:1101:17517:6997	CGTAATCTGGCGCCT	ACTGGCCGCTTGACGATGTTTGCTGAGTCCTGCTGTAACTGGTTAGTGTGTCAAAATAACGTTGACGTAGGAATGGTTATAATGGAGTTTGTGAAATTTTTTCATTTTAAAGCTTGAGAAAAGAAGCCTGCTCATTTTTCTGAGGATGGTTTCAGATTATTCTACAAGGAAGCATATGTTTGGAACACTGCGGCTCCTGC	200	279
A00202:1331:HH2V7DSX7:1:1101:17987:6997	CCCTTCAGTTAATCA	ACTGGCCGCTTGACGTTATCAGCCCCCAAAGTTACCTCATATCCCTTTGAAATTGTTCCCTCAAACCCCAACCCCCACCCCAACAGCTACCACCCAAGGTGAAAACAGATCTGATTTATGTCGGGGTAAACTAGACTGCACTTTATAGAATGTTATAGAAAAGGACTAATGCCTTTGGGATATTTCACTGCGGCTCCTGC	200	279
A00202:1331:HH2V7DSX7:1:1101:18331:6997	ATCTGTGCATTCGCG	ACTGGCCGCTTGACGGAGAGAAGTTCAATGTTGGAAAGCATTTTTGAAAATTAAACAGAGAACAGGTCTGGGGTATCTGCCACAAATCTGCAATGCGTAGAGTGGCACCTTAACTGAGACATCAGTTTGACAAATTACCTTCTTCCTCCCCATGGCTTGCAGTGTGCTGGTGATCTGTATCTTCACACTGCGGCTCCTGC	200	279
A00202:1331:HH2V7DSX7:1:1101:20283:6997	GACGTGGAGTGCTAT	ACTGGCCGCTTGACGAGTCTATTGCAAAATCTCCTATAATTTCTTTGTAGCAGAATGGATATTTTTATTTGGATAGAGTTGTGGTTTTTTGTTTTTTTTTTGTAGGACTCTCGCTAAGTCACCCAGGCTGGAGTGCAATGGCGTGATCTCGGCTGACTGCAACATCTGCCTCCCAGATTCAAGTGCACTGCGGCTCCTGC	200	279
A00202:1331:HH2V7DSX7:1:1101:24153:6997	TAATTGAATTAGAGA	ACTGGCCGCTTGACGGCCAACATAGTAAAACCCCGTCTCTACTAAAAATACAAAAATTAGCAGTGCGTGGTGGTGGACACCTGTAGTTCCAGCTACTCGGCAGGCTGTGGCAGGAGAATCGCTTGAACCCGGGAGGCAGAGGCTGCAGTGAGCAAAGTGGCGCCACTGAACTCCAGCCTGGGGGACACTGCGGCTCCTGC	200	279
A00202:1331:HH2V7DSX7:1:1101:25798:6997	GATTTGCGTGGCTGT	ACTGGCCGCTTGACGAGGACTAGTACAGGACCACGGGTGAGGATGGTGGGGAAGCCTGCGTGGGGCAGGGAACGGTGAGGCAGGAAGAGGGAAGGGCAGCAGAGGCCTGAGTGGTTGCAGGTTCACACACTGAGCTGCCAGTAACTGCCCAGCTCAGACGGGCTCAAATTCAGAAGCCACCATTGCACTGCGGCTCCTGC	200	279
A00202:1331:HH2V7DSX7:1:1101:25943:6997	GCACGTACGGCACAC	ACTGGCCGCTTGACGCAAAATTTTAGTAACATACTTCAGCAATAGATTTTAGTGTTTCAACAAATATAAAAAGCATAGCATTGTTTTGGTTTTTTTTTCTGAGACAGAGTCTCCCACTGTCACCCAGGCTGGAGTGCAGTGGCACAGTCTTGGCTCCCTGCAACCTCTGCCTCCCAGTTCAAGCACACTGCGGCTCCTGC	200	279
A00202:1331:HH2V7DSX7:1:1101:14073:9330	TCGCCCGGGGCCTTC	ACTGGCCGCTTGACGCTCCTGCTCAGCCCCATCACCCTCAGAGAGCTCTGTATGGGTGTGTGCGTGCGTGTGCGCGCTGCCAGGTGCAGGCCTGGTGGGGTGTGTCTCAGAGCCTGAACTTCCCTTCCAGTCAGTGCTGGAAGGAGGTGGGCAGGGGAATGATAGAAAGGAAGGAGTGGATTGGCTCACTGCGGCTCCTGC	201	280
A00202:1331:HH2V7DSX7:1:1101:17942:9330	ATGGGACATCCCGGT	ACTGGCCGCTTGACGGAGAGAGCTGGAAGGCTGGTGGTGGTTTGATGATTGAGCCATTTCTGTGGTTTCAATGTGAATCTGATCAGACAAGCCTTCCCACCTCCATGAGTGAAAGTAGACAGCCCTTGCTGGGTTAGACTCTCCTCACACAAAGAGGAAAAAGGGGAAGCTGCCAGGATCCTCGACACTGCGGCTCCTGC	200	279
A00202:1331:HH2V7DSX7:1:1101:18014:9330	GCCTCCAAGAGTACC	ACTGGCCGCTTGACGAGGCTGGGGAGAAGAACCGCAACTGTTTGCAAAAGGCATGCAGTTTCTATAGCAGTTTCACTTAGCACCCTCTCGGCTCAGATGCTCCTCATAGATAAGGAATGAATCTCTGGGTTGGCCACTCCGGATTCCTTAGCTCAGAACTCCAAACCGCATTCAGGTGTGTCTGCCACTGCGGCTCCTGC	200	279
A00202:1331:HH2V7DSX7:1:1101:18665:9330	TGATTGTCCCGCATC	ACTGGCCGCTTGACGAGAATTTGTTGCCTGGGCATGGGGCTCACGCTTATAATTCCAGCACTTTGGGAGGCTGGAGCAGGAAGATCACTTGAGTCCAGGAGTTTGAGACCAGCCTGGGCAACGTAGTGAAATCCCATCTCTACAAAAAATTTAAAAATTAGCTGGGTACAGTGGCATGTCTTAGCCACTGCGGCTCCTGC	200	279
A00202:1331:HH2V7DSX7:1:1101:22354:9330	TGGATAAGAATAATA	ACTGGCCGCTTGACGACAGGTAGGGCAGAGAGGTGGTCCCCGGGAAGCCAGAATGCCATGAAGAAGGAGAGAAGGCCCACGAGAAGGTGCTTTATTGCCGAGTAACCCCAAGCCACGGCTTCCAACAATATCATGGCGGACCACTCTGCAGGTTGACTGGGCTTGGCTCAGAGGCTCTCCCCTGACACTGCGGCTCCTGC	200	278
A00202:1331:HH2V7DSX7:1:1101:22987:9330	AACGGAATAATTTAA	ACTGGCCGCTTGACGGAGGGGAGACCAGGCTGAGCCAAGGCAGCACCAGGTCATGGTGTCCTCTCTGTGGGTGCAAGAAAGCAGCAGGAGGTGGGGGTAGGAATGGCTGAGAGAGGGTGTTGTGGCCCAAAGAAGGAGAAAGCCTTCATGCTTTGAGGCTTTAGCTCACAGAGAGGGAACCTCAGCACTGCGGCTCCTGC	200	279
A00202:1331:HH2V7DSX7:1:1101:25373:9330	TGTGTCGTGTGTAAA	ACTGGCCGCTTGACGTGTCATTCTTCTTCTGGAATCTTCTTCTGTCATTACTCTTTGGCAACTTGAAAATCTCCTACTTTGTTCATTTACCACTCCATTTGCTTCATTTTGCTTCCTTTAAAACTACAATTACATTTTTTCCTTTCTTTGGTGTTCACTGTCTTTACTTTCTCATCTCCCTTTCACACTGCGGCTCCTGC	200	279
A00202:1331:HH2V7DSX7:1:1101:25934:9330	ACACTCTAGATACGA	ACTGGCCGCTTGACGGTTGCTGATCTTGCCTGGGTTTGGGGAAATCCTTAATTATGGTTATTAATTTAGCTTGGGTCAAAGGTTTAAATTCCACAGTTGTCTGTATATGGGGCTCATGGAGGAACAGGCCTTCAGAGAGGCAGCTGGCATCCTGGGGTCATAGGAGGGTTGTTGTGAAAGGGCAGCACTGCGGCTCCTGC	200	279
A00202:1331:HH2V7DSX7:1:1101:26096:9330	GCCTGTTTTAGGGGC	ACTGGCCGCTTGACGTCAGCCTCCCAAGTAGCTGGGATTACAGGCGCCTGCCACCATGCCTGGCTAATTTTTTCGTATTTTTAGAGACAGGGTTTTGTCATGTTGGCCAGGCTGGTCTTGAACTCCTGTCCTCAGGTGATCCGCCTGCCTCAGTCTCCCAAAGTGCTGGGATTACAGGTGTGAGCCACTGCGGCTCCTGC	200	279
A00202:1331:HH2V7DSX7:1:1101:27796:9330	TTTTGACTACCCTCC	ACTGGCCGCTTGACGTGTAATCCCAGCTACTGGGGAGGCTGAGGCAGGAGAATCGCTTGAGCCTGGGAGGCAGAGGTTGCAGTGAGCCAAGATTTCACCGTTGCACTCCAGCCTAGGTGACAAGAGCAAGACATTGTCTCAAAATAAATAAATAAATAAACCAAATTTAAAGATATAAATATTTGCACTGCGGCTCCTGC	200	279
A00202:1331:HH2V7DSX7:1:1101:28049:9330	TGGTGAGGAAACAAC	ACTGGCCGCTTGACGGGGGGCCACCTAGATAATTAAAACACCAACCCTAAAACAGATCTGGGTGGGGGCTAAGAATCTGCATTTCCAAAAAGCGCTCCCGAACGAGCTCTTCGCAGTGATACAGGTTGGACGGGATTAACGCTTGCCTTCAGGCAGAGCCAATCAAGATAAATAGGGCGCGCCGGCACTGCGGCTCCTGC	200	279
A00202:1331:HH2V7DSX7:1:1101:28574:9330	AGGGGCGGTAACCCG	ACTGGCCGCTTGACGCATATCAGACACCACACAAGGCACTTTTTCTGTCATCTCATTGGGTACACGTAGCACCTTCATCAAGCAATATTGTTATCATCATTTTATCACAGGCTCAGACATGTGTAGTGACTTGCCCAAGGTCACAAAACCAATGGATGGTGGCTCTGTTATCCCACAGGGCTGTCCACTGCGGCTCCTGC	200	279
A00202:1331:HH2V7DSX7:1:1101:22381:6778	GAGAGCCTTTCAGTC	ACTGGCCGCTTGACGTTGGATCATTTCCTTGGACTAGTTTAGTTTTGTTTAATTTCCTTTAGAAAATACTGCATTGTACTCTCATCCCTCTAGTTTTTATAATGTTAGTAGCACTTTTAAAATAATACCCCACAATGGCCAGGCACGGTGGCTCACGCCTGTAATCCTAGCACTTTGGGAGGCCACACTGCGGCTCCTGC	200	279
A00202:1331:HH2V7DSX7:1:1101:22580:6778	TGGGCATTCGCCGAA	ACTGGCCGCTTGACGCCAAGAACAGAGCTCTGCTTGATTAGTTTGAGGTCGAGGAGACCACCTGGATCACCAAGATAAATGCTTTTTCTTGCTAACCCAGCGCAGAAACAGGTACATTTCTCAGTTCTTCAACCGGCCGACCCTGCTGCCTCCTGGAGCCCATATAGGGTTTCTTGTTCAGCCATCACTGCGGCTCCTGC	200	279
A00202:1331:HH2V7DSX7:1:1101:26937:6778	ACGACTCTCTCAAAA	ACTGGCCGCTTGACGGGCATCGGAATGGGAAACATAGGTCCCGCAGGTGAGAATGACAGTGCACCTTGCTTGGTGGTTTGGGGAAGTGAAAATTATTAACTATTGGGACAACTGGACTTTGAGTAGTTTAAATGGAATAAATATTTAACTGGGACAAAATTCCCTCCTTATTCATCTCTGCCTCACACTGCGGCTCCTGC	200	279
A00202:1331:HH2V7DSX7:1:1101:27028:6778	CCCTGCTCCTGAACA	ACTGGCCGCTTGACGGTGACAACTAAGGAGGGCAAGAAACATCCGACAGACATCTGCCTACACTACAGCAACCAGAAGCTGGCCCGAGTGAGGTGGGAACGACCAATAGGTGGCGACACCTCCTCAACTAATGAGGTGTCCAGACCTGGAATGGCAGGTCCGCTTTCCTTAGGACAGCCAGAGTGCACTGCGGCTCCTGC	200	279
A00202:1331:HH2V7DSX7:1:1101:29812:6778	ATTTTCCTCCTAAAA	ACTGGCCGCTTGACGGGAACAAGGTGCTCCATCAGGGCCTCCAGGGACCCAGAGATGAGGTGTCCATCTTGGAAGATGAGGTCCCCGGAGCCGCCACCGGCCCCACCTCCACGCTCCCCCATGCCAGGCTGCACCTGTCCGCTACAGCTGGGCCCAAGGATGCTGGAGAAGACAACGGACGTCTGCACTGCGGCTCCTGC	200	279
A00202:1331:HH2V7DSX7:1:1101:30210:6778	GAGAACCAACACGTA	ACTGGCCGCTTGACGGGTGAGTGGAAGAGCTCCAGCCACCACTTCCAGCCCTCCTCCTGACTGTCCCAGTGGATTCCCCTCTCTGGGACCTCATTGTACCCCAATTTCCTTTTCCCTGGAGAGTGATATATCAGGGGAGGTAGGTGGGGGAACATGGCAATGGCTGCAGCTGCCCCTGGAGAGGACACTGCGGCTCCTGC	200	279
A00202:1331:HH2V7DSX7:1:1101:30427:6778	AGGCGTCATAGATGA	ACTGGCCGCTTGACGTTGTTTGAGACAGGGTCTCACTCTGTCACCCAGGCTGGAGTGCAGTGGCGTGATCATGGCTCACTGCTATGGGAGTGGGGAAGATTGGGTGTGTGGCATTAGAAGCTCGCTCTGGCTGCTGAGAGAAGAAAGGATTAGCTGGGAAGAGTGGCAGAAGGAGACAAGTTAGGCACTGCGGCTCCTGC	200	279
A00202:1331:HH2V7DSX7:1:1101:31331:6778	CTGGCCGCAAGGCTT	ACTGGCCGCTTGACGGTGTTCCCATAGCACATCTCGGAATTGATCATGCTTCTTTATGTTTCTACATCTCTCTCTGCCTCCATAGTGTGACCTCTCTAATGGCAGGAACTTGGTTTTATTTAGCCTGATATATTATTTGTTGACCTAAAATGCGTGTATCTATAGTATATATATAAAATACCTAGCACTGCGGCTCCTGC	200	279
A00202:1331:HH2V7DSX7:1:1101:31439:6778	ACTTATTCGACTAAG	ACTGGCCGCTTGACGGTGCATCTCCTACAGCCCCCACCAGATCTCCTCCTTTGGCTTCTCTGAATCCTGGCCTAAGTGTGTGTGTAGCTCTGGATGAAACGTGTTGGGTTCTGCTGCTGCTCACCCATTCATGGCACTGAACTTAGAAGTGATGAGAGACAGATATGGCTCCCAGTTGGTCCTCACACTGCGGCTCCTGC	200	279
A00202:1331:HH2V7DSX7:1:1101:31964:6778	AGCGCGTGCGCGTTG	ACTGGCCGCTTGACGTGCACCACTACGCCCAGCTAATTTTAAAAATTGTTTTGTAGAGACAGGGATCTTGCTATGATGCACAGGCTGGTCTTGAACTCCTGGGCTCAAGTGATCTGCCCTCCTTGGCCTCCCAAAGTACTGGGATTACAGGAGTGAGCCACCACGTTGGCCTCATTGTAGCCATTCACTGCGGCTCCTGC	200	279
A00202:1331:HH2V7DSX7:1:1101:1759:6793	CAATGAAAAAGGTAC	ACTGGCCGCTTGACGGGTTGATGAGAATGTTCTCCAGTTCACATTGCAGCCATCTATGTGGGCAGAAACTTTGCCATAAGGCCATCTCCAAGCTATATGGGAGGCTAAAATGGTTATGTAGAGCTAAAATGGTTACGTTGATCTAGCTGGATCTGAACCAGGGTAGCAGTATTATTACTAAAAGGCACTGCGGCTCCTGC	200	279
A00202:1331:HH2V7DSX7:1:1101:6225:6793	CCGTCATCCGGGTTG	ACTGGCCGCTTGACGAGCCCCCGAGGCTAAGGGCATTGCCCAGCTGAGACTGGCTCTGCCAACAGTGATGAGCAGCAGTAGCAGGGCTCAAAAAGCAGACCTGTTATAGGACTCAGCAAGTCAGGACAGGGGGGTAGGTGTTGGCAGAGGAAGGCCTGTTGTTAGGATTAAACAGCAGAGTTTAGCACTGCGGCTCCTGC	200	279
A00202:1331:HH2V7DSX7:1:1101:8558:6793	TACATTGACCGCGTA	ACTGGCCGCTTGACGGTAGCCTCCGCCTCCTGGGTTCAAACAGTTCTCATGCCTCAGCCTCCTGAGTAGCTGGGACTACTGTTGTGCCCCACCACGCCCAGCTAGTTTTTGTATTTTTGGTAGAGACAGGGTTTAGCCATGTTGCCCAGGCTGGTCTCAAACTCCTGGCCTCAAGTGATCTGCCTCACTGCGGCTCCTGC	200	279
A00202:1331:HH2V7DSX7:1:1101:9444:6793	AGGCAACGGTGCTTG	ACTGGCCGCTTGACGGCGATCCCCCCGGTGTGGATGGAGCTGAATGACACCTACAATTGCAGAGCACGGTTGGCGTTGCCAGGGCTGGGAAATGGGCGTCGTGGCTGGAGAGGGCACTGAAGGGCACAGATGAGAATAATGACAGCACACAGCACGACCGTCAGGAACCGACGCAGCACCACTGGCACTGCGGCTCCTGC	200	279
A00202:1331:HH2V7DSX7:1:1101:9570:6793	TCGAGGCCGTGGTAG	ACTGGCCGCTTGACGCGCTGTTCCCAAGAAGTCCACACAAACAGAAGCTTCCCAGTCACCAGGTGCCCTGTGCCTGCAGAGAGTTCCCCAACAGCCCCTTGGCTGAGGGCCAGCACAGATGAGTGAGGAACAAAGGCCAGTGTGACTCACGGCCTCATTACAGAGACTCTGCCAGGCCCTGCTGTCACTGCGGCTCCTGC	200	279
A00202:1331:HH2V7DSX7:1:1101:10131:6793	TCCATGTCCGTGTGC	ACTGGCCGCTTGACGACTGTCAGTGTGATACACATGGTGGTAGATGAAAGATGGCTGCAAAATTTCCACCACTTTTCCGGTTGAAAGGTGGAGTCTAATACCCCTCTCCATGAATCTGGGCTGGGCTTAGAGACTCCCAAGGCTAGGCGATAAGAAGCCTTGTAGCTTCTATTCCATTAGGAAATCACTGCGGCTCCTGC	200	279
A00202:1331:HH2V7DSX7:1:1101:12626:6793	GCCGCACCGAGTACA	ACTGGCCGCTTGACGCCATGCCCAGCTAATTTTTAAATATTTTGTAGAGGTGGGGTCTCGCTACATTGCCTAGGATGGTCTTGAACTCCTGGCTTAAGGTGATCCTCTGGCCCTGGCATCCCAAAGTGCTCGGATTACAGGTGTGAGCCACTGCACCTGGCCCTTTGATGACTTTCATGCCACCTCACTGCGGCTCCTGC	200	279
A00202:1331:HH2V7DSX7:1:1101:13639:6793	ACTACAAAGACGCAT	ACTGGCCGCTTGACGGCAGACATGAACGCAGAGTTCATTACATATGGGCCCTGTACATTCCCACAACCCACAGGACACCGAGCAACTAGGTAACAAAACAGAAAATGCATGCTGGAGACATAACAAAACCAGGTAAGCTGGGCATGGTGGCTCACACCTGTAGCCTCAGCTACGTGGAAGGCTGACACTGCGGCTCCTGC	200	279
A00202:1331:HH2V7DSX7:1:1101:15808:6793	CCAGTGGATTAACGA	ACTGGCCGCTTGACGCTCAGCTCACTGCAACCTCTGCTTCCTGGATTCAGGTGATTTTCATGCCTCAGCTTCCTGAGTAGCTGGGATTACAGGTGTGTGTCATCACACCCAGCTAATTTTTTGTATTTTTAGTAGAGACGAGGTTTTGCCATGTTGGCCAGGCTGGTCTCAAACTTCTGGCCTCACACTGCGGCTCCTGC	200	279
A00202:1331:HH2V7DSX7:1:1101:15881:6793	CAAATCGAGTAAACC	ACTGGCCGCTTGACGAAAAGCTATAAACATAGAGTTAGAAGTCCCACAGTGAAACTGCATATCCAGATCAACCCACCATGAAATTCAGTCAACAAGCTCTACTCATAATCACACAATCAATCCAATCACACTTTTCAGTGTTTCCCTAAAATATAAGCAAGGAATCAAGGACACTAAGACATTTGCACTGCGGCTCCTGC	200	279
A00202:1331:HH2V7DSX7:1:1101:17815:6793	GACTTGAGTACCGGA	ACTGGCCGCTTGACGACCTTATGACAAACTTTAAAAATATCCAGTTCCCTGTTTTATACCCCTGTGCTTTTGATTCTATAGTTCTTGGAAGGGGGCTCTGTGTCTGCATGTTACAATGTTCCCTAAGCATTCAGAAAGAGGCAGTCAGTAGATGAATTTGTGAAATACTATTTATGATTTAATTACACTGCGGCTCCTGC	200	279
A00202:1331:HH2V7DSX7:1:1101:18448:6793	AAGTACAGGACAATT	ACTGGCCGCTTGACGAGGGGAAGACTGGTTCAAGCAGAGGGGCCTGTAAAGCCAGGGCTGTAAGGTGGGCATGTGAGATAGGGAGAGGAAGCCGCTGAGGTAGGAGTCTAGCGAACAGGGTGAGAAGGGGTAGGAGATGAGACTGGGCAGGCTGGCAGTGTCTTCAACTCTGGCTGCACTTTGCACACTGCGGCTCCTGC	200	279
A00202:1331:HH2V7DSX7:1:1101:18738:6793	ATTCATCTGTGCGCG	ACTGGCCGCTTGACGATCACACCCCACTGAGGAGATAACAGCACGCCGGCCATTGGAGGAAATACATGAACAGAGGTGCTCGTGAGCAGGTAAACGGTGCTTGCGCAGCCGTAGGTCGGTCCCGTGTAAACTTCGGCGCTGACTAACACAGTGAATATGATACGCGTGTGTCAACTGCTCTCGTTCACTGCGGCTCCTGC	200	278
A00202:1331:HH2V7DSX7:1:1101:20238:6793	AGAAAATCCGCATTG	ACTGGCCGCTTGACGTAGGGCCGTGCAGATTAAGTAAAATAGTAAGTGTGAACCACCCAGTATAAGCTAGTCCTGGGCATCGTAAAGGACAATGGGAAAAGAACACAGATCCTGGAAGAAGGCCCCCAGGTTTGAATTGTATTTGCCACCTACTAGCTGGGTGATGGGGCTGATACATTATCTCACACTGCGGCTCCTGC	200	279
A00202:1331:HH2V7DSX7:1:1101:22372:6793	TGCTATGTCCGGCAT	ACTGGCCGCTTGACGACGTGGAAGACTGGACCAGGGTTTTCTAGCTGGGCCCACTCAGCTGGCCCTCCCTGTGACCCCAGCGTGGCCCCTGACCCTCTCAGTTTGCCTGCCTGTGAAACAGGAAGTGTCAGATCCCGCCTGCTTGGCTTTGACAGGACTGGGCGAGGTCATGAGAGTCTGAGGGTCACTGCGGCTCCTGC	200	279
A00202:1331:HH2V7DSX7:1:1101:25789:6793	TAGAACATCCAAACA	ACTGGCCGCTTGACGTGAGTCTGGTGGTTGACTCCAAAGCCTGCATTCCTCTGACCCCAGGGCTTCTGGGCTGGGTGTTTAGGAGGTGACATTACTCTCTGAGTAGAGGATACTGAAGGAGGGACAGGGATGTGGGGGAAAGGGGACCAGTTCAGTTTGGGACACAATGGAGTTGAGATGCCTCTCACTGCGGCTCCTGC	200	279
A00202:1331:HH2V7DSX7:1:1101:27055:6793	CGCGTTGCGACTCGC	ACTGGCCGCTTGACGGGGTGGGCATCCATGGAAACGGGGCAAGCTAAAAGATGACAAGACTAGGGCTAAGGCAGTTGTCCTCCCCTGATGAAGTGTAAGTCTATACTCCTCAAAGACACCTTGAGCAGACCTATGCTGCAAGTGGCATGGGGGTTTGGTGGGCTTGGGCGTGGGCTTGGAGAGCACACTGCGGCTCCTGC	200	279
A00202:1331:HH2V7DSX7:1:1101:30165:6793	TCCCATAATGTCACT	ACTGGCCGCTTGACGATGCTCCAATGAGGCTGGGCAGAGTGGCTCATGCCTATAATCCATCCAAGCATTTTGGGAGGCCGAGGTGGGCAGATTACTTGAGGTCAGGAGTTTGACACCAGCCTGGCCAACATGGTGAAACCCCATCTCTACTAAAACTACAAAAAATTAGCCGGGCATGGTGGCGTCACTGCGGCTCCTGC	200	279
A00202:1331:HH2V7DSX7:1:1101:2220:6809	GGGCCGGCACCGCAT	ACTGGCCGCTTGACGGTTGGGGTCTCCCAGCTCTGGCCAACAAAACAGGAAGGGCCTCTGCAGCCACAGCCCATCAGACTTGGGGAAGACGGGGGCTGACGTCGTGAGTGGTTTCGGAGCTTATCCCAATTTGCCTGTGGTCCTGCCTGCTCTGAGGCTCATGGCCCTTCCCCCAGACTTAGAAACACTGCGGCTCCTGC	200	279
A00202:1331:HH2V7DSX7:1:1101:3287:6809	GGCGGGAGCAATGGA	ACTGGCCGCTTGACGTTCAGAATAATTATATTAGTAGAGATAAAGAGGAAAAGTATTAATGATAAAAGAGAAACTCATCAAAAGGATCTATCAATACTAAGTGTGTATGCAATTACGAACAGACTTCCAGCCGGGTGCGGTGGCTCATGCCTGTAATCCCAGCACTTTAAGATGCTGAGGTGGGTCACTGCGGCTCCTGC	200	279
A00202:1331:HH2V7DSX7:1:1101:3992:6809	CGGGGTATACAGAGT	ACTGGCCGCTTGACGGGGGCTGTTGGGGCAGATGTAGCGTGTAAGGTGGGCTGGCCTTTGGGGGAATCTTTGTCAGGCCACAGCTGTTGGGGTCCACCTGATGACTATGAGGGCCCCTGTGAGCCAGGAGCAAGTGGGAGCCCTGTCCCGTTCCCTCTCCCGGCTTTCCTGGTGGTCCATCTCAACACTGCGGCTCCTGC	200	279
A00202:1331:HH2V7DSX7:1:1101:4010:6809	CGGTTGCGCGCAGTA	ACTGGCCGCTTGACGAACAACTTCTGAAAAAGAGGTCTGGCTGCCTTTCCACACCCCAGGAAGGGAGGGGCGGAAACCGCACGTGCCGAAGGGAGCTCCATGGAACCACTGAGATGGGAGGATGGGAGGAAGCCACCCTCAGCCTCAGAGGCCAAGGGGCTGGGGAGAACCCAAACTCAAAGAGACACTGCGGCTCCTGC	200	279
A00202:1331:HH2V7DSX7:1:1101:5385:6809	CATCTGACTGCCCAA	ACTGGCCGCTTGACGAACTCCTGACCTCAGGTGATCCGCCTGCCTTGGCTCCCAAAGTGCTGGGATTACAGGTGTGAGCCACTGCGCCCCTGATTACTGAAGTTCTAAGGACTTTTACGAGTCATCTAGTCTAACCTTTCATTTTACAGATGAGGAAACCAAGGCCGAGAGTGTTTGACTTGCTTCACTGCGGCTCCTGC	200	279
A00202:1331:HH2V7DSX7:1:1101:6361:6809	CGATAGTCAGACCGA	ACTGGCCGCTTGACGATCCTTTCATTACCTGGTACAGGGCTACCCATGGACACAATGAGGGGCCTGTAGGAGCAAACAATGGGGGATTCATTGACCCCAATGAAAGAAATACGCACAAGCAGGCGAACCAACCCACATCTTTTTTGTTGTTGTTGTTTATTTGTTTGTTTTGCTTTCACAATATTCACTGCGGCTCCTGC	200	280
A00202:1331:HH2V7DSX7:1:1101:6650:6809	AACGCAGTCCACAAC	ACTGGCCGCTTGACGCCTCCCCCTTCTCTCTCTCTCTCTGGCTCCCGTGTAGAGTGCCTCACCATGTAGAGTGCCTGCTCTCTTTTGCCTTCCACTATGATTGTAACCTTCCTGAGGCCTTTATCAGAAGCCAAGAACATGCTGGTGTGATGCCACATACTGCAGAACTGTGAATCAATTAAACACTGCGGCTCCTGC	198	277
A00202:1331:HH2V7DSX7:1:1101:6849:6809	GGGTTTCAGCAAGCT	ACTGGCCGCTTGACGTACACTATTCTTGAAATTTCTCTGAAGGTTTTAAATTTATCAAAATAAAAAAATTGAGAAAAAATTTTCAAACTGCCACAGTAAGTAATTTAATTATCAGCCTGGCACAGTGGCTCATGCCTGTAATCCCAGCACTTTGGGAGGCCAAGGCGGGCAGATCACTTGAGGTCCACTGCGGCTCCTGC	200	279
A00202:1331:HH2V7DSX7:1:1101:8097:6809	TATAATCGAGAGCAA	ACTGGCCGCTTGACGCTACCAATTTTGTATTCCCTTTGCCTTCATCAAGCACCTCAGCTGGTTGTATTTTTTTACCTGGTGGAGTTACCCAAACCTTCATTCCTGAAGGGTCTGGACCCATTGCAGTCCTGCCTGGATTGGGCTATTGTAGTTTCCCATTGACCTTAATCACAGGGCATGGTAATCACTGCGGCTCCTGC	200	279
A00202:1331:HH2V7DSX7:1:1101:8350:6809	CACACGGAAAGGTCT	ACTGGCCGCTTGACGCACTCCCAAAAGAACGCTTCAAGATGGAAATTACAGAGGCGCAGCTTTTTATAATTAACAATATCATTGCATCACTAGCTCATGTCTTTTCCAATATCCTGACACCGCCTGAATCGCAGCCATAACCATTTTCCACCCATCGGATTTTTAGCAAGGCTTCCAGACCCTGGCACTGCGGCTCCTGC	200	279
A00202:1331:HH2V7DSX7:1:1101:9091:6809	TAACACTGACTTAGC	ACTGGCCGCTTGACGTCCTGAGCTCAAGCAATCCTCCTGCCTCGGCCTCCCAAAGGGCTGGGATTACAGGTGTGAGTCACTGCACCCAGCCTAATTTAATGTATGTTTCTGAGAAGTTATCCATAGGTTTCACAAACACATGAAGATGTGTCCATGTCATAAATATGGGTAAGGACTCCTGCTCTCACTGCGGCTCCTGC	200	279
A00202:1331:HH2V7DSX7:1:1101:9579:6809	TTCTTCTTAGCTTTA	ACTGGCCGCTTGACGCAAGTTCCCTATATCATTCATTAGGTTGATTTATGAGCCCTATGTACAATCAGTTATCTTGAAATTAATATCTGTGACCTCATATCATATTTGACTTGAGACCTAAACAGTATGAGGGGCTCTGTTTTTTTTTCTTTCTTTCTTTCTGAGACAGAGTTTTGCTCTTGTTGCACTGCGGCTCCTGC	200	279
A00202:1331:HH2V7DSX7:1:1101:9796:6809	TGCCGAGTATGGAGT	ACTGGCCGCTTGACGGTCCCTGGATCAGAAGGGCTGAGAGGGCCACACAGCTCCACCCTGCGGTGCTCCAAAGCCCAAGGAGGGAAGAGAAGGTGGGACAGGACTTTCCGCATGTGGATTCCTGTCCTCCCCCCGGTTACATTTTCCTGATGGTTAATACCAGGGTCCAGCTACACCTCTGGAAACACTGCGGCTCCTGC	200	279
A00202:1331:HH2V7DSX7:1:1101:11894:6809	AGGGTGCTACTATTC	ACTGGCCGCTTGACGCCATGGGGAAAGGAGGGTCACCATATGGCTCAGGCACAGGAGAGAGGGAAGGAAGAAACTTGGGGGTAGGGAAATGGGCAACCGTTCTTCTGAACAAGACTGGGATTCTTCTGAGGCAGAGAGAAGAAAAGGAGACCTGGGTCACGGGACGTGGGTAGGGGGATGCACGCCACTGCGGCTCCTGC	200	279
A00202:1331:HH2V7DSX7:1:1101:14913:6809	TCCAAACGCCCGATC	ACTGGCCGCTTGACGCTGAGACTTATTCATTAGATTTAGCAGCGTGGAGATCATCACGGGCTTAAAATAATGGGATTGATGTAATTGGGACAAAAGCCAGTGAAGTGAGTTGGAGAGAAAAATAAAGAGCATTTGGAGATGGCAAGTGTTGACAAGTGTTATAATTAGGTTGATCATATAACCAACACTGCGGCTCCTGC	200	279
A00202:1331:HH2V7DSX7:1:1101:15112:6809	CCGCCCCCACAAAAA	ACTGGCCGCTTGACGAGAATGCTGAATAACTAATGATTCATAATTTCTTCAATTCATAAGCAATTCTATTAAACTGCATTGAAAATTTCTGCTCCAGTTCCGGGTTAACACAAATACCAGCTACATTAATCACCCCGCATATCCATTGCTAAGTCAATGGTGCTCATCCACATCTCAGAACAAAACACTGCGGCTCCTGC	200	279
A00202:1331:HH2V7DSX7:1:1101:23231:6809	AGAACCATAAAGAGT	ACTGGCCGCTTGACGTGGCACACACCTGTAATCCCAGCACTTTGGGAGGCCAAGGCGGGTGGACTGCCTGAGCTTAGGAGTTTGAGACCAGGCTGGGCAACACGGTGAAACCCCGTCTCTACTAAAATACAAAAAACTAGCTGGGCGAGGTGGCGTGCACCTGTAATCCCAGCTACTTGGGAGGCCACTGCGGCTCCTGC	200	279
A00202:1331:HH2V7DSX7:1:1101:23285:6809	GCCCATACCAGGTCG	ACTGGCCGCTTGACGTGTAACTGATACTACTGCATGGAGAGCAAAATGTGTTGGCCGCCTAATGTGAGTCTTCCTCGCCACCACTGCTCCTACATTCCCATTCCCCAGAGCAGGTTGAGCCTCACTTGCCAAAGGAAGCAGGGGTGGGAAGATGGTTGGCCTCATGCCCACTTGGATATCTGCTGCACTGCGGCTCCTGC	200	279
A00202:1331:HH2V7DSX7:1:1101:23520:6809	TCTGCAATGCTGGAA	ACTGGCCGCTTGACGAAGTGGTAAAATAAAAAGATGAGCTCAGGAATTTCAATTTCCAGCTCAAGTGCTGCATGAATAACCTAAAACCTTCTATGTGTGGTCTGAAGGAGACCCCTCTCTCCTGCAGGCACACAATCTCATTCTGTAACTGGCTGAATTTCAAGCTGAAGTTCCAGCATTGCAGA	185	185
A00202:1331:HH2V7DSX7:1:1101:25057:6809	ACAATCAAAGTCTAA	ACTGGCCGCTTGACGCATGAGTGGCTGGAACCATAGTTGTGTGCCACCATGACTGGCAAATTTTTGTATTTTTTTGTAGAGACAAGATTTCGCCATGTTTCCCAGGCCGGTCTCGAATTCCTGGATGATCCTCTGCCTCCCAAAGTGCTAGGATTACAGGCATGAGCTACCGTGCCTGGCCTGACCACTGCGGCTCCTGC	200	279
A00202:1331:HH2V7DSX7:1:1101:31096:6809	CGAATTATAGCGTCT	ACTGGCCGCTTGACGAGCAGAGCTTGGGTAGTCACTGGGTTTCTCCAGACAACCAGGAAGAAAGCATGTGGCAGAGGCTTGGATGGGAGGTGGAGGTGTCAGTTGGGTTTGGTATAAGTCTGCCCCAGCCCACCCGCATGACAAGAATTACACAATTTGTCTTATTAGATAGGAAAATGCAATAACACTGCGGCTCCTGC	200	279
A00202:1331:HH2V7DSX7:1:1101:32380:6809	CTATGCAGACAGACC	ACTGGCCGCTTGACGTGGGGCGAAGGCAGGGAGATAAACATTTAACACGTGCGCAGGAAAATCTGGATTGGGCAACTCTGCTGGAGCCCATCCTCCCTCCCAGAAAGGAAGAGCCTGCCTCTGTAGCAGACAGATGGTCACCCAGCGTCTGCCTGAATGCCTGCTGGGAAACAGCGCTGTGCACGCACTGCGGCTCCTGC	200	279
A00202:1331:HH2V7DSX7:1:1101:1289:6825	ATGCATCTAGATTCG	ACTGGCCGCTTGACGCACAGAACACCAGGGATGGCTGGGGCCCCAGAAGTTGGGGAGAGATAGGTTTTCCCTCAGAGCATCCAGAAGGAACCAGCCCTGCCCAGCTTCAGTTCAAATTTGTGGCCACTTGAGCTGTGAGATAGTAAATGTACTGTTGCAAGCCTGGTGGCTTTGTGGTCTTTCCACTGCGGCTCCTGC	198	277
A00202:1331:HH2V7DSX7:1:1101:3061:6825	GGGCACGGGATCGGC	ACTGGCCGCTTGACGAGCTGTTGCAGTAAAGTGTTCATTGAATGCAGGCGCCTGGGAGAAGTAACTTCCTGGGCATGTGCATGAAGAGACAAAATGGCGCAGTATGACCCACTCGGGGCACTCCACAGGAAAAGGGAAGAAAGCCTCAGACCGGCATGTGCACAGCTTCTTAAACACACTGCCTGCACTGCGGCTCCTGC	200	279
A00202:1331:HH2V7DSX7:1:1101:3170:6825	ATGAATAGGCTTTTT	ACTGGCCGCTTGACGTGTTGTAAGGGCTGTAAACATTTCTCAAAAGCTATATCAACGCAGTCACCAGAACATGTTTCTGCTCTGTTGCATGTTTGTTTCTCCATCCTTTTACCATTGTTGCATTTTGTTTTTAGTGGCCCTAAGAAGCCTGCTTCTTTAATTTTTTTTCTTTAATCCTGTCTACACACTGCGGCTCCTGC	200	279
A00202:1331:HH2V7DSX7:1:1101:3658:6825	AGCAAGGAAGAGACC	ACTGGCCGCTTGACGGAAACTTCAGTGATTCACCTTTTTATTTAATTTTACCCATGAGAAAACTGAAGCCCACATATGGTTGCCCAAGATCACATGGCTAGGTATGGCAGGACTTCCGTCCTCAAAGCCAGCTCCTTGTCCATCCCATCCAGCAGGCATAGGAATGAGAACAGAGGCATATGTAACACTGCGGCTCCTGC	200	279
A00202:1331:HH2V7DSX7:1:1101:3893:6825	TAATAGCGATTGACT	ACTGGCCGCTTGACGTCTCTACCAGGACCAGAATGAAAAAGAATCTGTTTCCCACAGGAGACAGCCCCGCCGTGTGTGTACATAGGGAACATAAGAATCTCAGGAGCAGGCCAGGCCTGGTGGCTCACGCCTGTAATCCCAGTACTTTGGGAGGCTGAGGTGGGTGGATCACGAGGTCAGGAGATCACTGCGGCTCCTGC	200	279
A00202:1331:HH2V7DSX7:1:1101:7021:6825	ATCTAGAAAGCCAAG	ACTGGCCGCTTGACGTTGTAAATGAAAAACTCATACATTTTAGAAAATGTGGAAAATAGGCCGGACATGGTGGCTCACACCTGTAATCCCAGCACTATGGGAGGCCAAGGAGGGTGGATCACCTGAGGTCAGGAGTTCGAGAACAGCCTGGCCAATATGGTGAAACCCCGTCTTTACTAAAAATACACTGCGGCTCCTGC	200	279
A00202:1331:HH2V7DSX7:1:1101:8992:6825	CGTTATTGGGTAGCG	ACTGGCCGCTTGACGTGACTTTCCTGAGGAACAAGGAAAAATGAACAAATTGGAGAATTCAGTGCTTGGCAGGCTTGTCTTCATATACATGATGAATATCAGCCTTTCCTGAAGCTTTAAAATTCTCTTGGTCTAAGTTACTTTTCCTTGAAGGATCATTCCTGCCCCTTGACATCTTTGAGAATCACTGCGGCTCCTGC	200	279
A00202:1331:HH2V7DSX7:1:1101:9516:6825	TTAAACTCCCGCAGC	ACTGGCCGCTTGACGGACAAATGGAGAGTCAGAAATAGAGAATGAGGTCTGGTAGACAAGGCTGGGGATGGGGGGCAGAGACAGAGCCCAGGTAAAGGAGGAAGGGACAGGCTGGGGTGAAAGCAGAAAGTAGGAAGGTGACAGGAGGGTCCAGGGAAGCACCAAGGGGGAAAGGGCAGACAGGACACTGCGGCTCCTGC	200	279
A00202:1331:HH2V7DSX7:1:1101:12952:6825	ACGCTGTTCTTCTGT	ACTGGCCGCTTGACGATAAGGCCAGGCACGGTGGTTCACACCTGTAATTCCAGAACTTTGGGAGGCAGAGGCAGGTGGATCACTTGAGGCCAGGAGTTCGAGACCAGCCTGGCCAACTTGGTGAAACCGTGTCTCTACTAAAAATATAAGAATTAGCTGGCCATTGTGGTGCATGCCTGTAATCCCACTGCGGCTCCTGC	200	279
A00202:1331:HH2V7DSX7:1:1101:15573:6825	CCTGCGACCTGTGCT	ACTGGCCGCTTGACGGATGTTTAAACCCGAAGAGGGTGACGTGTCCCTGAATTCCTTTTCTGCAGGCCACCTCACCTCCGCTGTAGGTGGAGCAGGTCTAGAATTGGAGGTAGGGTGCTTGGCAAAGCCTTGTGTGGGCCACTCACTGAGTGCCAAGCGTGACCAAGGTCGTCCATGCTCATTCTCACTGCGGCTCCTGC	200	279
A00202:1331:HH2V7DSX7:1:1101:16315:6825	GCCCACCGGTACGCA	ACTGGCCGCTTGACGTGGCTGCCCTTAACATTTTTTCCTTCATTTCTACTTTGGTGAATCTGACAATTATCTGTCTTGGAATTGCTCTTCTTGAGGAGTATCTTTGTGGCGTTCTCTGTATTTCCTGAATCTGAACGTTGGCCTGCCTTGCTAGATTGGGGAAGTTCTCCTGGATAATATCCTGCCACTGCGGCTCCTGC	200	279
A00202:1331:HH2V7DSX7:1:1101:18575:6825	CCCTTGTCAGGCCGG	ACTGGCCGCTTGACGCTCATGTGCAGCTAGGGTGGGGCGCCTCTGCTCTGCGGAATAGGGAAGGGGTGTAAGTGGCCCTGTGTCTCCCCTCTGTCCCCACCTGCCACCTGCTGGTCCATCCATTCAGCCGTTGCACGGACAGGTTGCCTTCTGGGGGCTGCTAGCCCCCTTGCACTGGGCAACGCCACTGCGGCTCCTGC	200	279
A00202:1331:HH2V7DSX7:1:1101:18954:6825	CTGCTCTCGTAAGAC	ACTGGCCGCTTGACGTGAGTGTCAGATGTCCAGGGCAGCATTGCTGATGTTCCCCAGGACTCTGACCTCAGGGACGGTTCAGAGAAGCTGCAGCTGTACGACACAGGGAAGAAAACAAAATTAAAGAGCAGAGAATTTAGGGTTTTGACAGCCCAAGGTTATAACCCTCCACCATCTAAAGAGGACACTGCGGCTCCTGC	200	279
A00202:1331:HH2V7DSX7:1:1101:21540:6825	TTTTGGAGGCGCGGC	ACTGGCCGCTTGACGAATATGAACGTCCCCTCCAAGTCTCATGTTGAACTGTAATCACCACTGTGAAGGTGTCAAGAGGTGGGACTGTTAAGAGGTGATTAATGTTGTTATCATGCAGATTGGTCAGTCATCACAAAAGTAGCTTTGTTATAAAAGCAAATTTGGCCCCCTCTTGCTCGCTTGCTCACTGCGGCTCCTGC	200	279
A00202:1331:HH2V7DSX7:1:1101:22806:6825	CTGATAATCTTTACT	ACTGGCCGCTTGACGTTGTTTTAGAGGCGGGGTCTTGCTCTGTCACAGGTTGGAGTGCAGTGGCACAATCATAGCTCATTGCAGCCTCAAACTCCTGGGTTCAAGTGATCCTCTCATCTTGGCCTCCCAAAGTGCTGAGCTTACAGGAGTGAGCCACTGCATCCGGCCCCTTTTTCTATGTAAATCACTGCGGCTCCTGC	200	279
A00202:1331:HH2V7DSX7:1:1101:22932:6825	CAGCACTACGCTTCA	ACTGGCCGCTTGACGAAAGAAAAAAAGGGTAGAAAAAATACACATACCCCATAAGGTTTGGTTTTTTTGACCCCTCCAAATCTCATGTTGAAATTTGATACCCAGTGTTGGAGGTGGTGCTTAATGGGAGGTGTTTGGGTCATGGGGGGCAAGTCAGTCATGAATAGATTGATATCCTCTCTAGGCACTGCGGCTCCTGC	200	279
A00202:1331:HH2V7DSX7:1:1101:26042:6825	TTAACCCGAAACGGG	ACTGGCCGCTTGACGTAACCACAGCACCTCAGCCACAGCGACCACAGACACTGGAGGTAAGAAGGGCCACTGGCTCTCATCAGAGCTTTTCCTATAAATACTGCCATTTCAAGAAACCAACATCCCTGATTGTTCTCGGTGGGATTTCTCACCATTTTGAGGAATCTATGTTCATCCTTCTCTAGCACTGCGGCTCCTGC	200	279
A00202:1331:HH2V7DSX7:1:1101:27434:6825	CCTTACGCTGCACGG	ACTGGCCGCTTGACGTGCCAAAGATTCATAGTCACTAATTTTAGGATGATTATGATTAATCTTTGAAGTACCAGAAGAAAAATGTAATGCCCAGATAAGAGAGATTATCTTCATCAATTGTTTAAGTATTAATCTAAAAGGAGAGATTTCAGATCTTTAAAAAAATGATTATATGAGGCTCATAACACTGCGGCTCCTGC	200	279
A00202:1331:HH2V7DSX7:1:1101:28791:6825	CGCCGTAGCCGCGGG	ACTGGCCGCTTGACGTGTGATGCTGTTGTGTTGTTGCTGGAACTCTGCAATCTAATTTTCTCTGAACCAGCTGGCTTCCTATTATGTTCTTTCAATAGCGGGTGCTGGAGGCTGACACACAGTCAGGAGTGGAAAGATAAGACTTACTTCTTTTGTGCTGTCTCCTTGTTTCCAGTTGGCATACTCACTGCGGCTCCTGC	200	279
A00202:1331:HH2V7DSX7:1:1101:29315:6825	CACTGTGCTTCATTC	ACTGGCCGCTTGACGCCTCTTATGAATGACAAACCCTTTCACCAGCATGTTCCATCCTAATCGTGTGCTTGTTCCCTCCATATGTCCTTGTTGAGGGGCATAAAGACCAGCAAGGAATGTTCTTGAGAAGGGAGAGATAGGACCTGAACACTAGCACCCACAGGCAGGTACAAGAACTACCTATTCACTGCGGCTCCTGC	200	279
A00202:1331:HH2V7DSX7:1:1101:31430:6825	ACTTTTGGTTTCTGT	ACTGGCCGCTTGACGATGCTGGACACCTGCTGAGCATGAAAGTACAGGTTCCAGTAAGAGGCACAAGGACAGTAATGGCTGGAATAAAAATGGTGAATGCTTATTGAATGCATACTATTGAAAACTCACTCCAAGTAAGGGTCAGAGGGAGGTTACCATTTATAAAATAAGTATCATAACCCTGTCACTGCGGCTCCTGC	200	279
A00202:1331:HH2V7DSX7:1:1101:32045:6825	TTATGTGCGTAGCCT	ACTGGCCGCTTGACGGAAGGGAGAGGAGGGGAAGAAAGAGAGGAGGGCAGTGCCCAGTCACCAAGCACCTCCCCTGTGCCAGGCACATTATGGCTTGGACACAGGGAGGAAGGAAAGGAAGGCCAAGGGTGAAGGGGCTCCGACCAGGGGAAGGTGGGCACAGGGTCTTGGGAGGGTGCATGGCTCACTGCGGCTCCTGC	200	279
A00202:1331:HH2V7DSX7:1:1101:32642:6825	GTATACGGCTGAAAG	ACTGGCCGCTTGACGCACGGTGGCCGGGTTGTAGCCGATCTTCTTGATGTAGGCGCTGACTTCCTTGACGATCTCGTCGTAGCGCTTCTCGCTGTAGGCTGGCTCTGTGGAGTCCATTTTGTTAACGCCCACGATGAGCTGCTTCACACCCAGCGTGTAGGCCAGCAGGGCATGCTCCCGCGTCTCACTGCGGCTCCTGC	200	279
A00202:1331:HH2V7DSX7:1:1101:1298:6840	CAAAGCGGATCCCAG	ACTGGCCGCTTGACGGGGGCGGTTACCTCCATGGTGTTCTTGTGATAGTGAGTGAGTTCTTATGTGATCTGATGGTTTTATAAGGGGCCTTCCCCAACTTTACTCCACACCTCTCTTTGCTGCCACCAGTTGGTGGCAGCAACTGGGGAGTGCTGGCTGGCCTGGTGAAGAAGGACGTGTTTGCCCACTGCGGCTCCTGC	200	279
A00202:1331:HH2V7DSX7:1:1101:1443:6840	TCTGCCGCGCTTACT	ACTGGCCGCTTGACGTATGGGAGGATCTAGTTTGTGACCCATGAACATTTAATTTTGCAAGAACCATTTGTAGCAATTTTGCCAATTTCGCCAAGATGCCACAGATTGAGCCTCACTCACAGAGTTATGGGCAGCAGGTGGAGTACAGAGAAATGATCGGGAAGGTACTAACTGTTCTCCCTGTCCACTGCGGCTCCTGC	200	279
A00202:1331:HH2V7DSX7:1:1101:1768:6840	CCCGGATTAAGGTCC	ACTGGCCGCTTGACGGACCAAACTGACTCCACTAGAGTCACTGAAATCCTTCTATGCTCTATCCTCAATTACTTTGAACCACTCTTAGACCCATCCTTCGTCTTTCCCTCCTTCAGAGTTTCTGTCTTCAGGGGACACAGGAAGGTTTGTTTCCTTTCCCTTACCAGGCTTGCCCATCCTGTTTTCACTGCGGCTCCTGC	200	279
A00202:1331:HH2V7DSX7:1:1101:2926:6840	GCGGCCTAAATGTTT	ACTGGCCGCTTGACGGTAGCTGTATGTGTCCCCTAAGCCAGGCAATCTTCAAAGCTCTGAGAGTCTAATAGTGAACAAAACAGACCAAATCCCTACCCTTATGAAACTTGCATACTGATGGGTAGAGACAGACATTTAAATAGGTGAAACACATTGTGAGCTGGTGGGAAGCACAAAGAGAACACCACTGCGGCTCCTGC	200	279
A00202:1331:HH2V7DSX7:1:1101:3522:6840	TCAACGTATCTCAGA	ACTGGCCGCTTGACGACCCAAGGCTTTATCCCACATCCACCATCATGATCTCCAGCAAGCACCCGAGCCATCTTGGCTCTACCATGGGAGGTGGAGGAACGCTGGAACGCACACAGATTCTCCAAGAGAGGTGGGCCATGGTGCCTAACGGGGTTCAGATGCACCCACAGCACCCAGATGAGTTTCACTGCGGCTCCTGC	200	279
A00202:1331:HH2V7DSX7:1:1101:4915:6840	TGTCATGCGCTCCAC	ACTGGCCGCTTGACGAAGTGGTGAAAGAACAGCTACTCCATAGACAGTGTAGGGCCATCGCGAAACTAAGAGGAGGAATGCATTCACCCTAGGTACAATGCTTGTACGCATAGGATAAAAAAAGATTAGGTGGCTCTGGTTCGAACGCCTCTTACATCAGTATCAAGGTCCGTCTGACCTTCTCCCACTGCGGCTCCTGC	200	279
A00202:1331:HH2V7DSX7:1:1101:5692:6840	AGCCAGACTTGTTAT	ACTGGCCGCTTGACGGTGTGGTGTCAGGCATCTGTAATCCCAGCTACTCAGGAGGCTGAGGCACAAGAATAGCTTGAACCCTGGAGGCGGAGGTTGCAGCGAGCCGAGATCACGCCCCTGCAACCGAGCCTGGGTGACAGAGCGAGACTCCTTCTCAAAAAGAAAATTAAAAAAAAAAAAAAGAAAACACTGCGGCTCCTGC	202	281
A00202:1331:HH2V7DSX7:1:1101:7211:6840	TCGTCGTCGTTCATG	ACTGGCCGCTTGACGGCAGTTTTCGTGACCCAGGAATGATCAGTGTGTGGCTTCCTGTTCCGGTTCTTAGCCTTGGAGGCCCTTAGCTTGCATGCCCATCAGCAGTGGTGGGAGTGTTTGTCGTGTGCGGGTCGCATGTTGCTTTGCAAACATGGTTTTCACCTTCACAATCCTAAGAGCTTCCTCACTGCGGCTCCTGC	200	279
A00202:1331:HH2V7DSX7:1:1101:9525:6840	AGAAAGACCCCTGCC	ACTGGCCGCTTGACGAGGTGAATAGCCACAGTCCCTCCCCCAGGCCCTGCCCTGCGTGTTGGAAACACCACCTCCTGGGCCTTCCCCGTTTGCTCATTCCGGATCCTTGTCTGGGCACTGAGGACGATGAGCTCCGCCTCTGTTCTCGCGTCAGGGCTCGGCTCCTCCGTGTGTGGGGAGACAGGCACTGCGGCTCCTGC	200	279
A00202:1331:HH2V7DSX7:1:1101:10050:6840	ATGCCACGGCCCAAC	ACTGGCCGCTTGACGATGTGGACACATAAAGGGACACTAGGCATGTGCGTGCACAGAGGGAAGACCATGTGAGGACACAGGGAGAAGGCAGCCGTCTACAAGCCCAGGAGAGAGGCCTCAGGAGGAGCCAAAGCTGCCGGCACCATGATCTCGGACTTCCAGCCTCCAGAACTGTGAGAGAAAAACACTGCGGCTCCTGC	200	280
A00202:1331:HH2V7DSX7:1:1101:11243:6840	CGGTCAGAGCGTACA	ACTGGCCGCTTGACGAGTGGCAGGCCTTGGATTTGAACCCCACTGTCCTTGGCTATGTTGGAGCTCTATGGTATGCAGAGGCAATACAAGCAAGGACTGATAGAAGTGTCCCCCGAACCCCATTCAACGCTGGACTCCAGGCGGCAAGACATTGTGTTTCTCTCCTCCTGCCGGGTCCCTAGGGGCACTGCGGCTCCTGC	200	279
A00202:1331:HH2V7DSX7:1:1101:11731:6840	AGGGATCAACCCGTA	ACTGGCCGCTTGACGACACAACTAGGCTCCGTGGGCATATCTGGGTGGCAATTTCAGAGGGCAGAGGGGACACCTTCATTGCCTCTCCTCGCACAGAAACGGTGGGCTCTCTCTGGCCCAGCGTGGTGGTTCATGCCTGTAATACCAGCGTTTTGGGAGGCTGAGATGGGAGGATTGCTTGAGCCCACTGCGGCTCCTGC	200	279
A00202:1331:HH2V7DSX7:1:1101:13829:6840	GGCGGCTCTAGGGGT	ACTGGCCGCTTGACGGAGTGTGTGTGTGCGTGTGTGTATGTGAGGGTGTGTGTGGACTTTCTCATGTCTCCCTTCTAACCCCAGGGAGGCAGGGCAGGGCGGGCTGGGACGGCAGCAAGGTGGGACAGAGCCTGCTTTAGCTAGCTGTCTCCCCTCCACCTGCCCTCTGTAGGCTGGAATTCTTACACTGCGGCTCCTGC	200	279
A00202:1331:HH2V7DSX7:1:1101:14226:6840	AACTCGGTGAGTTGG	ACTGGCCGCTTGACGAATATGCCGAGTGAAATAAATCAGACCAAAAAGAGTACATAGGCAGGAGAGCTGGCAAGATGGCCGAATAGGAACAGCTCTGGTCTGCAGCTCCCAGCGAGATGAACAGAGAAGGCAGGTGATTTCTACATTTCCAACTGAGGTACCCAGCTCATCTCATTGGGACTTGGCACTGCGGCTCCTGC	200	279
A00202:1331:HH2V7DSX7:1:1101:14841:6840	TTCGCCATCATCTCG	ACTGGCCGCTTGACGCAACTGATCCGCAAATTCATGAGCAAGAGTTAGTGTCTGTCCAGGCCATTAAGTTTTAGGATGCCTTGTGGTTTAGCAAAAGCTATTATACCTACCAAGCTGGTTTCCTCTTCCTGGCATATAGCTCATCTACATCACTCAGCTTACTATTACTGAAGTGGAGCAATGTGCACTGCGGCTCCTGC	200	279
A00202:1331:HH2V7DSX7:1:1101:15510:6840	ATGATTACCCGTGGA	ACTGGCCGCTTGACGTTACAGGCATGTACCACCACGCCTGGCTAATTTGTGTTTTTAGTAGAGATGGGGTTTATCCATGTTGGTCAGGCTGGTCTCGAATGTGCGATCTCAGGTGATCCACCTGCCAAGGCCTCCCAAAGCCCTGGGATTACGGGCGTGAGCCACCATGCCCGGCTGGCCCTGTACACTGCGGCTCCTGC	200	279
A00202:1331:HH2V7DSX7:1:1101:19361:6840	TTCGGCTCGATTTTA	ACTGGCCGCTTGACGAGGCAGCCCACCTGTCTCACTAAGGTAGGTCAGATAGTTATGTGAGACAACGGGGGTGTAAAGCTCTCAGATAGGTGTTTACTTTGGTCGTTTCCATTGTTGCTGTTCAGTGACAGGCAAGGCATTCCCCCTCTCTAACTAAATCTCAGTTTCTCCACCTGTAGCGTGGGCACTGCGGCTCCTGC	200	279
A00202:1331:HH2V7DSX7:1:1101:22706:6840	AGGTTATCAATGATT	ACTGGCCGCTTGACGTGGTAAATATTATGCAATTGGTAAATATTTGTCTTCGAATAGGTGTGTAGTGATAGCTCACTGTGGTTTTAATTCATACTTCTCTAGAAGTTAATGACGTTGAACATCTTTTCTGGTATTTATCATCTGTAGAGTCTCTTTGGTGGACTATCTGCCCATGTCTTTTGTCCCACTGCGGCTCCTGC	200	278
A00202:1331:HH2V7DSX7:1:1101:23954:6840	GTAAACTTGTTGGCA	ACTGGCCGCTTGACGGTACTAACCATTTTTGAACCCTGCTTTGTGCCAGCCGATTAATATACATTATCTGTAATCCTTACTACACTCTTACAACATGCTATGGTTCCCATTTTACAGATAAGAAAGCTAACACTCCGTGAGTTAAATAGCTTGCCCAGAGATCATCTGGCTCATTAGGGTTGGGGCACTGCGGCTCCTGC	200	279
A00202:1331:HH2V7DSX7:1:1101:24822:6840	CCCTGCGCCAAGGGC	ACTGGCCGCTTGACGGGGTAAATCCATTCACCTCTCTGGGCCTTGGTTGTCGTATCTGTAAAAGAAGAGGAACCGTCCCTGCCCTGAGTGGACGTGAACGTGGGTGTGGATCTGTGGGCATGGGGTGGGGGGCGGTAGAGCACTGGGCTGGCCTCCAGAGTGGCTGCTTCCTACTCTCTTTAGGGCACTGCGGCTCCTGC	200	279
A00202:1331:HH2V7DSX7:1:1101:24894:6840	GAGAGTGGTATCGAG	ACTGGCCGCTTGACGGAAAATAAATGAGATGAGTTAGCATTGTTAAATATTTCTGGAGCTGAGGTGTATTCAAAGCTGATGAAAGATTCTGGTTGGCATAAGGTAAAAAGGAAAGGCATCATTTATACCTGCTGGATCTCTATTTGGTATATAAATTAGACCTTTTTAAAAGACATGTTTCTGTCCACTGCGGCTCCTGC	200	279
A00202:1331:HH2V7DSX7:1:1101:25075:6840	GAGAGTGGTATCGAG	ACTGGCCGCTTGACGGAAAATAAATGAGATGAGTTAGCATTGTTAAATATTGCTGGAGCTGAGGTGTATTCAAAGCTGATGAAAGATTCTGGTTGGCATAAGGTAAAAAGGAAAGGCATCATTTCTACCTGCTGGATCTCTATTTGGTATATAAATTAGACCTTTTTAAAAGACATGTTTCTGTCCACTGCGGCTCCTGC	200	279
A00202:1331:HH2V7DSX7:1:1101:26539:6840	TCAGTTATTTCGACC	ACTGGCCGCTTGACGAAAGGCCACTTACTTGCTGGTGCTGGTAACCATGAAATGAATCACACATTCGGCATGGCGTGGAAATCACATATTTCTCATGAAGATAGAAAAGCAAAATTAGGAGCATGTAGAAAGGTCGCAGGTGCCACCGGGGCCCTCTGGTTGGAACAGCACCCAACAGCCTCACCCACTGCGGCTCCTGC	200	279
A00202:1331:HH2V7DSX7:1:1101:29432:6840	AGAAGGAAAGATGTA	ACTGGCCGCTTGACGCCCAGCCGGCTCAGCGCAGCTGGCTGTGTGTTGCTGCTCCTACAGCTCAATGCACTGGACCTTCTCGTCCAGCCTGGATGCCTCTATCATTTCTCTTTGTCTTTCTCTGGCCTCCATACCGTTCTGAAGAGCTCACCTTCCTCTAGGTTCCTCCTGCCCTGCTCTTCCCACACTGCGGCTCCTGC	200	279
A00202:1331:HH2V7DSX7:1:1101:30445:6840	TACGGACGTTGTCAA	ACTGGCCGCTTGACGTTGCTGTTCTCTCTTTTTCCCAACCCAAGTTATAATTGCATAAAATTTCATTGTGTTTATTAAATTATATTGTCCTACCCCAGGAAGTCACTTGGGCAGAGGCTAGGTCTTATCTGAATGCCAAGTTCTAAATCTCCTGTTTGAGACAACGCATTCAAATGTATGCTGAACACTGCGGCTCCTGC	200	279
A00202:1331:HH2V7DSX7:1:1101:31241:6840	TATCCTGGCACCCGC	ACTGGCCGCTTGACGAGCTGGGTGTGGTGGCACACGCCTGTAGTCCCAGCTACTCGGGAGGCTGAGGCATGAGAATCGCTTGAACCAGGGAGGTGGAGAAAGAAACCACTGCGGCTCCTGC	121	200
A00202:1331:HH2V7DSX7:1:1101:31928:6840	TCTTCGTTAGTGAGG	ACTGGCCGCTTGACGGTTCAAGTGATTGTCCTGCCTCGGCCTCCCAAGTAGCTGGGATTACAGGTGCCCACCAGTACGCCTGGCTAATTTTTTTATTTTTGGTAGAGATGGGGTTTCACCATGTTTGCTAGGCTGGTCTTCAACTCCTGACCTCAAATGATCCACCTGCCTTGGCCTCCCAAAGTCACTGCGGCTCCTGC	200	279
A00202:1331:HH2V7DSX7:1:1101:32796:6840	AACCATTACTCCCCG	ACTGGCCGCTTGACGTGCTGAGACCACCTGTGTTTATATTTTTGTATATTTTTGCGTTGTTCTATATAGTTGTATTTCATAATTGGATGCAGTTATATATACAATTTTCATACTTTTTTAGTTATAAATAATTCCTCCATGTTATTATAATCTCTCTTCAAACATCATTTTAAATGACTGTAAAACACTGCGGCTCCTGC	200	279
A00202:1331:HH2V7DSX7:1:1101:1271:6856	TTTATACTGGTATTG	ACTGGCCGCTTGACGGCTTAGTCCTCTGAAACTGTCTGTGGATCCCAATCTGAGAAACAGCTGTTCTTGCCTGACTGGGAGGCAGTGCTCCAGGGAGAAAGGTCTCTGGTTCTCAGTCAACTTTTTGACAAGTCCAGTGCAATAGTGGCCTTGGCATCGTAGACCCTGGTGGCTGGAGAGGAGATCACTGCGGCTCCTGC	200	279
A00202:1331:HH2V7DSX7:1:1101:6641:6856	GCTGACGAGGTAGGC	ACTGGCCGCTTGACGGGAGCTAAAAAAGTACACACATATTCAATAGTTCCTAAATTAAGTGGTAGCAGCATACTTTATGCATCTTTTTTTTTTATAATGCTATATCATGGATACATTCTCATAGTAGTACAAATAAAGCGTCCTTTTTCATTTTAGTGACTGTAGAATATTCCTTTGAAAGTATGCACTGCGGCTCCTGC	200	279
A00202:1331:HH2V7DSX7:1:1101:10601:6856	GATATTGTCAAGAAT	ACTGGCCGCTTGACGCAGGCAGGTAGAGCATGGGCAGGTTGAGATTGTGGAGAAGGCCCTTACGGGCAGGGAGTGTGACATAACCAAGGTGTGCTGCTGGGAAACTCAGTGTGCCTGTTTGAACAGCATCAGGCAGAGTCAAATCTCAGTGCTGGGAAGCTGATTAACTAGTGTCACAACCATGACACTGCGGCTCCTGC	200	279
A00202:1331:HH2V7DSX7:1:1101:11071:6856	CCGCCCTCCTACGAG	ACTGGCCGCTTGACGCCATGCTCTTGGGCAGGTCATGAACCTTTCTGAGGCTTTGTTTGTTTTTGTGTGAAAAGAGACTAATGATAGTTCCTGGGGGCCCATGTGAGGAATCAGAGAGAGGAGGCTTCTAAAGTACAGGGCCTTGCAGGCGAACACGGACTAGGGGCTTTTTGTTGTTGTTGTTGCACTGCGGCTCCTGC	200	279
A00202:1331:HH2V7DSX7:1:1101:11487:6856	ACCCGTATCCGGTTG	ACTGGCCGCTTGACGAACTGCGATTCAGCCCATGGAGAAAGATGGAAGCTGTTTAGGTAATTCAACCTTACTCTCTATCTGACAGTCATCTCCAAGAGGTTCTGTCCAGTTTTTCATCCACATTGAAGACACCACCAGTCAGGTGTCTGTCACTGACTGGGGTGAGAGACTTCGTTTTATTCTCTCACTGCGGCTCCTGC	200	279
A00202:1331:HH2V7DSX7:1:1101:13602:6856	GGCCTACACATCCGA	ACTGGCCGCTTGACGATGACGACAGGCACGTCCTCCTCCCGTTCATTGTGGTGTGAACAGTGCCTGCCACATTATAGGCACTCAATAAATATTTGCTGAGTAACTAAAACTTAACCAAATGGTTCTTGACATTTCTTGAAGGGACAGATAAAAGATTCTACTCCCCTGCCCCCAGGTTTTTGAGGCACTGCGGCTCCTGC	200	279
A00202:1331:HH2V7DSX7:1:1101:15845:6856	CGGGCATACAGGTTG	ACTGGCCGCTTGACGTTGGTGACAAACATTCTCTATGAGTTTCTGGCTGGCAATGCTGTAGTCTTGGGTGATGAGATTAACACTGGGACAAGAAATGGTCCCATAGGTGGATGTGAATATTGAGACTTGTCTGGAATTTGCTTAGTGTTTGGAAGAGACCATCTCTAGAAGTAAAGTACTAAAAACACTGCGGCTCCTGC	200	279
A00202:1331:HH2V7DSX7:1:1101:15881:6856	ACGGATCATAATCGT	ACTGGCCGCTTGACGACACTGGTGAAGTCCAAGATGGCCGAATCGGAACAGCTCCAGTCTACAGCTCTCAGCGTTAGCGACGGAGAAGACAGGTGAGTTCTGCATTTCCAACTGAGGTACCTGGTTCATCTCACTGGGGCTTGTCAGACAGTGGGTACAGGACATTGGGTGCAGCCCACAGACCACACTGCGGCTCCTGC	200	278
A00202:1331:HH2V7DSX7:1:1101:17074:6856	TCTCGGTTGCGTCCG	ACTGGCCGCTTGACGGTGCCTCACAATTTTCAGGATTGACAGCAGCCCACAGAATCTGGATGTGCTGTCCCCATTGGAGGGTCCACAGTAACACACATGGTGACATCCACCTTACTCATGTTAGGCTACCAGGCCAAGGGATGCTCCAAGACCTTCCCTAGAATTCCTCCTCCCTCAAAGAAGGACACTGCGGCTCCTGC	200	279
A00202:1331:HH2V7DSX7:1:1101:20202:6856	AGACGGGCACCAAGG	ACTGGCCGCTTGACGCATTTCATCATCTACCAGCTGAGCGCAGCTGCAGGAGTGAGCCCCAGGAGACCAACTGAAGAATTATACAACTGTGCCCAGCTCACAGAAAATCTTGGGCTCATGAATGATGGTTGTGTAAGTGTGGGGTGGTTTGTAATACAGCAAAGGCTATCTGTACATCTGGCAAACACTGCGGCTCCTGC	200	279
A00202:1331:HH2V7DSX7:1:1101:20546:6856	GGATAACCTGAACGA	ACTGGCCGCTTGACGGTCGGCTCCTACCTGTCTGTCTAGCCTGATCTCTTGACATCCCTGCCCTCACTTTCTATTCTCTGGACCCAGAGGTGGTCTCTCTGACCTCCAGTCTTTTGCTTCCCCTTGGAATGCCCCAATCCCTGTTTAACTAACTCCCACTTGACATTTAACTTCAGTTCTACTGACACTGCGGCTCCTGC	200	279
A00202:1331:HH2V7DSX7:1:1101:20817:6856	GAAAGCGCCGGTTTA	ACTGGCCGCTTGACGGGTGGCTCATTCCTGTAATCCCAGCACTTTGGGAGGGGGAGAATCGCTTGAGCCCAGGAGTTTTATACCAGCCAGGGAAACATGTTGAGACCTCATCTCCAGAAAAATAAATTAACTGGATGTGGTGGTTCATGTCCACGGTACCAGCTACTTGAGATGCTGAGGTGGGACACTGCGGCTCCTGC	200	279
A00202:1331:HH2V7DSX7:1:1101:21649:6856	CCGCCTCAGTACGGC	ACTGGCCGCTTGACGTGCAGATGTGAGGTGTGAGGAAAGGAAAGCTGATGAAAAAGGAAGCTTGGATGATTCCCAGATTTTTGGCCTGAACACTGGAAGGCCTGGAGTTGCCTGTAACTGAGCTGGGGAGGGCCATTCATTGGTGAGGTTTGGAGGGGACAGTCAAGAGTTTAGTTCAGGACATGCACTGCGGCTCCTGC	200	279
A00202:1331:HH2V7DSX7:1:1101:21884:6856	AAGCTTACGTTCACG	ACTGGCCGCTTGACGCTCAGCAGTGAAGTCAGGGGACAGAAGGATTCTAGAAAAACACAGGCAGAAAGCAAGTGCTGAGAAGGGCTAGTAAAGGCTGAGTTGGGAGCCCTTCATTCCTTATGCCAAGTGGTTCAAGGCTCCTTCTGACTCAGTTTCCTTCCCTGAAGGCCAAAGCTGTGAGGGTGCACTGCGGCTCCTGC	200	279
A00202:1331:HH2V7DSX7:1:1101:25084:6856	ATATGTCCGCGAATG	ACTGGCCGCTTGACGTGACCCTTTCAGGTAGATCAATGAGCAAGGAAATAGGATCAAGTCTCATATATTTCACATGGGCAGAAATTTGGCAGAGACAGATCACCAGGTTAGCAGCAAATATTGCTAAGAACTAGAGCCAGGAACTAGAAAGTATATAGACTAAATGTCAATGCCTTCAATCTTTTCACTGCGGCTCCTGC	200	279
A00202:1331:HH2V7DSX7:1:1101:26386:6856	TCAGTGCAGCAGCAC	ACTGGCCGCTTGACGTTGTAATCGGCAAGGAGAGCCTACGAGGGCTTCCTTCGTAGTACTATAGTGAGCCGCCAACGGTCAAAACGATAGGTCCTTAGTTAGCCCTCTACATGGAGTACTGGTGGCGCTAACTTTGTGCGCCAAACACCGAGAGCCCCTTTTGACCACATAAATCGCTTGACTGCCACTGCGGCTCCTGC	200	279
A00202:1331:HH2V7DSX7:1:1101:27236:6856	GATTGGTTCTACCAC	ACTGGCCGCTTGACGGAATAGAGAGATGATTGTGGATTATCTGGGTGGGACCGAGGTAATCACGAGAGTCCTTATAAGTAGATAAGGGAGGTAGCACCAGAGAGCTGGCACCATGAGAAGAACTTGGCCTGACATGACTGACATATGGAGGGAGGGGGCCATGAGCCAAGGAATGTGGGTGGCTCCCACTGCGGCTCCTGC	201	280
A00202:1331:HH2V7DSX7:1:1101:27778:6856	CGCTCTCGTCTTTGT	ACTGGCCGCTTGACGCCCTCTCCTGCAGCGCACATGTGCCTGCGTCTGACAGCACCTCTCGGGTGGGAGCCTTCCTCCTCCAGGTTGGGTGGGAGAGAAGGACACAGCAAAGCCAGGGGCCTTGTCCACAGTAGCGGGTTAGGATCCTCCAGGGGAAGTGCCTTCATCCAATGTGAACAATGCCTCACTGCGGCTCCTGC	200	279
A00202:1331:HH2V7DSX7:1:1101:32859:6856	AGGTGGTTGTTACGC	ACTGGCCGCTTGACGCCCTTTCCACTCCAGATCCTAAGACTGCAGGGCGGCAGGCAGTCAAGTGATCCCTGGAGAACACTGAAGCTTCCTGGTAGTCTTCGCTTGTAGTTTTTAGGACCTTTTGGGGTTGAAAAAGAGAGCTTTTTTTCTCCCACACTTTTTAAAAAGGGGAAAGGGGCATTTGCCACTGCGGCTCCTGC	200	279
A00202:1331:HH2V7DSX7:1:1101:2654:6872	GCGCACGTCAGTCTT	ACTGGCCGCTTGACGGCAAGCTCCGCTTCCCAGGTTCACACCATTCTCCTGCCTCAGCCTCCTGAGTAGCTGGGACTACAGGCGCCCACCACCACGTCCAGCTAATTTTTTTTTGTATTTTTAGTAGAGACGGGGTTTCACTGTGTTAGCCAGGATGGTCTCGATCTCCTGACCTCGTGATCCACCACTGCGGCTCCTGC	200	279
A00202:1331:HH2V7DSX7:1:1101:5927:6872	ACCCCAACCTAGGAA	ACTGGCCGCTTGACGATCCACACCAAAGACACATTATAATCAAACTGTTGAAAGGCAAAGACAAAGAGAGAATCCTAGAAGCAGTAGGAGAGAAGTGGCGTCACAAACAAAGAATCCAGAATATGAGTAATGGCTGATTTCTCAACAGAAACCATGGAGGCCAGAGGGCAGTGAAACGACTTAATCACTGCGGCTCCTGC	200	279
A00202:1331:HH2V7DSX7:1:1101:6343:6872	CACTGAGTACATGCC	ACTGGCCGCTTGACGGTCAGGATCAGTTAAGGGAAACACTAAAAGGTCCCCTCGAGTGGCATAGGTTTGAGCAATTACTTGTTGACAGTTATGTTCTATCTTTTCTTCATTGTCTGGAAGAAATGTGGCTGGGTTAAGAGTTGCACAAGTGTGCAGTCGCAGCACTGGCCCTTCAAGTAACAGAGCACTGCGGCTCCTGC	200	279
A00202:1331:HH2V7DSX7:1:1101:6686:6872	ATCTTGTATATTCTA	ACTGGCCGCTTGACGAACCACGACAGCATCCTGGTTCCCTAAACGGATGGGCTTCTTTGTTTTCCTTTGTCACAAGGAATTAGAGGAATGTGGCTACACTCGCAGCTTCTAACACCAGCTAGCCTGGGTTCACATCCTGGATGAATCACTTACTGTGTAACCTCAGGCATATTGTTTAACCTCTCCACTGCGGCTCCTGC	200	279
A00202:1331:HH2V7DSX7:1:1101:8332:6872	ACATATCTTGTAAAC	ACTGGCCGCTTGACGACGAACATGCAGGAGGAAGTCCATGCTTCCTAGCACAGGCCCTAGAATCAGAGTAAACGAGGTCAGAAGTCAGCTGCCCCACTGGCTGTGTGCCCTAGACAAGCCAGGGGCTCCTCTGTGCCTCAGTTACCTCACCTGGAAAATGGGAATCACTTTGGAGGGACCAACTTCACTGCGGCTCCTGC	200	279
A00202:1331:HH2V7DSX7:1:1101:8386:6872	CGGATTGGACTCGTC	ACTGGCCGCTTGACGAACCAGGTACCTGCCTCTACCCTTGAGTCTTGGAGACAGTGACCTTATTCCCTTGTGTCTTTTCTTCTCCAGGCTGTAGTCTGGAGCCTGTGGAGTAGGGAGATACTGGCACCTCCCCAGTGAGATCTCAACTATTATGACCTAAGCTGTAGTCACGCGGTCTCACATTGCACTGCGGCTCCTGC	200	279
A00202:1331:HH2V7DSX7:1:1101:9146:6872	TGTAAAGTGTAATTC	ACTGGCCGCTTGACGAGTAGGGCAGATTGGGAAAGTCCAGGCCCAGCTTGAATTTTTAATTCAGCTACTAGCTTATGTCATAGTCAGGAGAGTCCCCCACTGTGTACTTCTTTTCCTCGTAGCTTGAGTCTGTGTATTCAAGGAGCAGGTGGATGGCATGTGCCAGCCCGTGGATGTCCCCGTACCACTGCGGCTCCTGC	200	279
A00202:1331:HH2V7DSX7:1:1101:10899:6872	TGAAGTAAGTCTGGA	ACTGGCCGCTTGACGAGGAAGAAGGAAAATATACTTGCTTGCTCCTGTTCCTTCTTGTCTCTCATTGGTCAAGGTCTGACCCACAACATGTTAACTCATCTGCACATCTGGGTTATTTGACAAGGATTCTCTGGGCAGCTGTTGAGGAAACCACAGTCTCTGTGGTCGAGAAGCTCAGATGTCACCACTGCGGCTCCTGC	200	278
A00202:1331:HH2V7DSX7:1:1101:11623:6872	ATAGGGTGTGTGTCT	ACTGGCCGCTTGACGAAGAAGAAACTGCTAGGAGGTTGGTAATTAATTTTATTATAAATAGCTATGCTGAATTTTAAAAAGGGACAGCAGCAATTCTGCGCTTCTCTAACAGAGCAAAATACTCCTGAATACTTTCTCCACTGCGGCTCCTGC	153	232
A00202:1331:HH2V7DSX7:1:1101:18548:6872	ATCAATTAGCTGGCG	ACTGGCCGCTTGACGAATCGCATTATCAGCAACTGGAGATGCTGCCTATGGCCCTGATCGGCTTTACTCCTGGCCTGCCTGTCACCCCCTGACATGGGACGCTTTGTTACTACAGAAGGTCCAGGGAAGCTTTTCATGGGCTGATAGACTGTGGGGAGAGGGGATCTTTTCTTGTTTTGTTTTCTCACTGCGGCTCCTGC	200	279
A00202:1331:HH2V7DSX7:1:1101:18674:6872	AGCCAGAGCAGCTCT	ACTGGCCGCTTGACGAAGTCTTTAATCCACCTTGAATTAATTTTTGTATAAGGTGTAAGGAAGGGATCCAGTTTCAGCTTTCTACATATGGCTAGCCAGATTTCCCAGCACCATTTATTAAATAGGGAATCCTTTCCCATTGTTGTTTTTGTCAGGTTTGTCAAAGATCAGATGGTTGTAGATGTCACTGCGGCTCCTGC	200	279
A00202:1331:HH2V7DSX7:1:1101:21332:6872	TAGATTCGGGAGCCT	ACTGGCCGCTTGACGAATTAAAGTCGTGGTTAATACAAATGGATAGCCACCAGGATTTGTCTAATAGGTTTGCAGGTGCACAGAGAGGTCTCTTTCCCAGTTCCCAAAAAGGAACTACCACAGTGGGGAGGTTACAAATTGCAAGGAAGAGCTGCCAACTAGTAACATTTCTGCATTTCTTAGGCCACTGCGGCTCCTGC	200	279
A00202:1331:HH2V7DSX7:1:1101:25852:6872	TACTAGACTGCTTGT	ACTGGCCGCTTGACGAGAGACCTTCATACAGGCACTATGCCATGCCCTACAAAGAAAGCTTGAACAAAATGAAGCAGTCCCTGCCTTCACAGAGCCTACGTCCTGGTTGGGGAAGTAAGCCTATTCAGATCATCCCATGAGCTGATGTGAGACCATGTGAAACCGTGGCTGTGAGAAACACAGGGCACTGCGGCTCCTGC	200	279
A00202:1331:HH2V7DSX7:1:1101:26142:6872	GTGGTCAAGAGCAAC	ACTGGCCGCTTGACGAGTGCTGGGATTACAGGTGTGAGCCACAGCGCCAGGCCTGTAGTAAAAAATATCAACAACCACTGCTAAAGGATCAGGGCTTTTCGCCTTTTATTTCTTGGGCATCGTTTTCCTCTCCGTGACACCTCTTAATTAAGGATATGTAGAGTGGTGTTTTGAGGAAGGCTCAGCACTGCGGCTCCTGC	200	279
A00202:1331:HH2V7DSX7:1:1101:27498:6872	ACAGAAGTCGCTCCG	ACTGGCCGCTTGACGAAATGTAGATATCCATTAATGCTGTATTTGCTAAATATCTACTATATCAATATACTGCACTACAAACTGTGAGAATCAGAAACATCTTAGAGAGTCTCTGAAGAAGAACATCTAGAAACAGATTCAAGGGAAGTGCTACCACTTAACTGTTGTGTAACCTTTGGCAAATCCACTGCGGCTCCTGC	200	279
A00202:1331:HH2V7DSX7:1:1101:28402:6872	CGCTCGGTTGTTATT	ACTGGCCGCTTGACGCGATAATGGTGCCAAGACCATTCAATAGCTATGGAAAGAATAATCTCAATATATGGTGCTGTGGCACCTGGATCACCATACTTACTTTGCTTCCCATTGGCATGAAGGGTAGAATGTCAAGTGAGAGAAAAACAAGATTCCAGAGAAAGCCACAAGGAATTCCAATATTTCACTGCGGCTCCTGC	200	279
A00202:1331:HH2V7DSX7:1:1101:29704:6872	TGAAATAGATCTCCC	ACTGGCCGCTTGACGATTGCTGGGTGGAAGACAGGTGCACTTTCAGAGCTGATCACACAGCTATACTGCCGTGAAGAGCTGCACCCATTTATGCGGGTGCGGGTCACAGGCTCTGGGCGTGCCACGTCTGTGGGAAAAGCAGCTCCTCAGGAGAATTAGTGCCTTATTCCTAAAGGGAGGCCCAGCACTGCGGCTCCTGC	200	279
A00202:1331:HH2V7DSX7:1:1101:32271:6872	ATGGCATCTTTGGCT	ACTGGCCGCTTGACGAGGTCCCAGGTCCGTCTGTCCCAGGTCTGTGCCTCCATCCATCATCAGGTTTAAGTCACATCAGTTGCTGTAGCAGGATGAGCCACAGACAAAATCTCTCAAGACACCGAGTTGTAGAAGGAAGGGCTTTATTCAGCTGGGAGCATCAGCAAACTACTGCCTTAAAATCTCACTGCGGCTCCTGC	200	279
A00202:1331:HH2V7DSX7:1:1101:3332:6887	GGGGCTATTCCGCAA	ACTGGCCGCTTGACGTAGCTGGGACTACAGGTGCATGCCATCATGCCTGGCTAATTAAAAACAAAATTTATTTATTTATTTTTGAGACAGAATCTTGCTTTTTTGCCCATGCTGGAGTGTAGAGGTATGATCTTGGCTCAATGCAGCCTCAACGTCCTGAGTTGAGCGGATGACCCCGGGCTCCACACTGCGGCTCCTGC	200	279
A00202:1331:HH2V7DSX7:1:1101:4128:6887	AGAATTGTGAAGGAA	ACTGGCCGCTTGACGTTTGGCTATGCTAGGATGGGTTCGATCATTTTTAGAGTTGGGGAATACAATTAAACCATGCCGGGCTACACCTGGCCTTCTCACCACTCCAGTACCTGCCACTGAGACATCGTAAACATGTTCAGAGGAGAGTGTTCAGCTTTTATGGGATGAATATTTGGTGTGTTTTCCACTGCGGCTCCTGC	200	279
A00202:1331:HH2V7DSX7:1:1101:5086:6887	GATATCATGTAGAGT	ACTGGCCGCTTGACGGGCTCACTGCAACCTCCGCCTCCTGGGCTCAAGTGATTCTCCTGCCTCAGCCTCCAGAGTTGCTGGGATTACAGGCATGCAGCAACATGCCTGGATAATTTTGTATTTTTTAGTAGAGACGGGGTTTTGCCATGTTGGTCAGGCTGGTCTCAAACTCCTGACCTCAGGTGCACTGCGGCTCCTGC	200	279
A00202:1331:HH2V7DSX7:1:1101:5177:6887	GTAGTAGAATTGGTC	ACTGGCCGCTTGACGAGGCTGGGGAGAAGAACCGCAACTGTTTGCAAAAGGCATGCAGTTTCTATAGCAGTTTCACTTAGCACCCTCTCGGCTCAGATGCTCCTCATAGATAAGGAATGAATCTCTGGGTTGGCCACTCCGGATTCCTTAGCTCAGAACTCCAAACCGCATTCAGGTGTGTCTGCCACTGCGGCTCCTGC	200	279
A00202:1331:HH2V7DSX7:1:1101:9263:6887	CGCTCGCCTGACCTT	ACTGGCCGCTTGACGTATTGGGAAACTGTCAAGTTTATGGCACCAGATACAGTTTTCCAGAATTCTAAATTTTGCTTGAAAGCATAAATATTGACCAGGCGTGGTGGCTCACACCTGTAATCCCAGCACTTTGGAAGGCCGAGGTGGGTGGATCACCTGAGGTCAGGAGTTTGAGACCAGCCTGGCACTGCGGCTCCTGC	200	279
A00202:1331:HH2V7DSX7:1:1101:31241:9408	ATTAGAACAACAAGG	ACTGTCAGCTTGAAGAAGATGAAGGAGCCCCACAATGTGGGACCATCACAGCGCCCACCCACTGCAGACACCAGCACCCCTGAAGCTCCAGGGCACCAACCGTGCCAAACAGGGGTGACCCAAAAGCTGGGGACTTCACACCACAGCCACCTTCTCACTCCCCAGCGCCCTAATGAGAAAGCCATCTCTGCGGCTCCTGAAGAGTTCCTAGACGTCCATCGTACGCTTATCCGGACTGATGAGTCCTTGTTGTTCTAATTAATCTCGTTCTGACTATCT	279	279
A00202:1331:HH2V7DSX7:1:1101:3712:9424	CAGCCCGTCTCATAG	ACTGGCCGCTTGACGAATAATCTCAGCACAGTGAGGGGAAGAACACTAATATGCGCAAATGTAAAAGATTCGCTTTCTGCAATGTAGGAGGGAAAAGACTGAGTTCTTAACCATGAAATTAAGATTTTACAGGTTCCCAAGTTCTCATTCTTAGGTGGCCTTTCCGTTTCTTTACCCCTGCTTGCCACTGCGGCTCCTGC	200	279
A00202:1331:HH2V7DSX7:1:1101:4200:9424	GATACAAGTAACGGT	ACTGGCCGCTTGACGAATCTTGGTACACCCCTTTCGTTTCCTTGGGAAATAAATGGGTCCCATGATAAGAACACCTTCCAGGTGGCGTGTGTTCCACCCATGTGTAGTGAGCTCTGAGATGTTTCCTTACGGCTTGTGTGGAGCACAGCTGGAGTTCAGGCACTATTTCAGTCACTTGCTGGCCTCACTGCGGCTCCTGC	200	279
A00202:1331:HH2V7DSX7:1:1101:9209:9424	ACGAACTTGTATTGA	ACTGGCCGCTTGACGCAGCACTTTGGGAGGCCAAGGCAGGCAGGTCACCTGAGGTCGGAAGTTTGAGACTAGTCTGACCAACATGGAGAAACCCCGTCTGTACTAAAAAATACAAGAAAAAAAACCACAAGGCCAGGCGCGGTGGCTCATGCCTGTAATCTGAGCACTTTGGGAGGCTGAGGCAGCACTGCGGCTCCTGC	200	278
A00202:1331:HH2V7DSX7:1:1101:9570:9424	CTCCATTACGTTGCG	ACTGGCCGCTTGACGTCAAAATTCTCGCCAGGCCTCAGCTGCCTCCCTGCCGGGCAGGGCTCAGGACCTGCAGCCCGCCTGCAGGATCCCCGCCCCCCACCAAGGGCTGAAGGGTGCGGGTGCCTGCATGGGACTGGCAGGCAGCCCCACCTTCCGTCGGGTGTGGGATCCACTAAGCACCTGATCACTGCGGCTCCTGC	200	279
A00202:1331:HH2V7DSX7:1:1101:11162:9424	GCTGACATTTAACAT	ACTGGCCGCTTGACGGCCTTAGCTGCCTCACCACAGGGCAGGGCTGGGGACCTTCAGCCCGCCATGCCTGAGCCTCCCCCTGCCGCCATGGGCTCCTGCACCGCCCGAGCCTCCCCGACGAGCACCGCCCCCTCCTCCATGGCACCAGGTCCCATCCACCGCCCAAGGGCTGAGGAGTGCGGACTCACTGCGGCTCCTGC	200	279
A00202:1331:HH2V7DSX7:1:1101:11975:9424	TTGCATTTTTGAGCC	CTGGCCGCTTGACGATGGGCTGGCATTGAATGTCTGCAGCTTTTCCAGGCACATGGTGCAAGCTGTTGGTTGATCTAGCATTCTGGGGTCTGGAGGACAGTGGCCCTCTTCTCACAGCTCCACTAGGCAGCACCCCACTAGGGACTCTGTGTGGGGGATCCAACCCCACATTTCCCTTCTGCACCACTGCGGCTCCTGC	199	278
A00202:1331:HH2V7DSX7:1:1101:12554:9424	TACCGTGTTGGTGAG	ACTGGCCGCTTGACGGCTTTGCCTCAAGTTCTGTGGTGCAATCCACATTCTGTGCAGGTGAGGCTAAGGCTGAGGTGTCACCTGGCATCACACCCCTCACTGGCTGCTGCTTCTTCCTTGTCTTGCCTTTGCCACTACCTTATTGGTCCCCCATTGCATATGGACTCTTATCTGAGGGTCTACTTCACTGCGGCTCCTGC	200	279
A00202:1331:HH2V7DSX7:1:1101:13024:9424	CAAGCCTGTGACCTC	ACTGGCCGCTTGACGAAAACTTTCTCTCATTCTATAGGTTGCCTGTTTACTATGACGATAGTTTCTTTTGCTGTGCAGAAGCTGTTTAGTTTAATTACATCCCATTTCTCAATTTTTGCTTTCATTGCCATTGCTTTTGGTGTTTTAGTCGTGAAGTCTTTGCCCATGCCAATGTCCTGAATAGTCACTGCGGCTCCTGC	200	279
A00202:1331:HH2V7DSX7:1:1101:13277:9424	AGTTTACGGGACATA	ACTGGCCGCTTGACGAATCAGCTTCATGGCCAGGCATGGTGGCTCACACCTATAATCTCAGCACTTTGGGAGGCCGAGGCAGGTGGATCACGAGGTCAGAAGTTTGAGACCAGCCTGACCAACATGGTGAAACCTCGTCTCTACTAAAAATACAAAAATTGGCTGGACGTGGTGGCACATGCCAGCACTGCGGCTCCTGC	200	278
A00202:1331:HH2V7DSX7:1:1101:3314:7012	TCCATGCGCTGAACG	ACTGGCCGCTTGACGTGCTATGCCCCAACTTTTCCATCTGTACCCCAGACTCGTGTCCCCACAACGTGGCTGCCATGCAGTCTTTGGCCCTGGGCTGCAGGGAGGGGGCAGGAAGAAGGGCTTCCACAGGATCTTGGGGGAGGATGGAAAGGGAGATTAACAACCAATCATCACAATGCTATCCACACTGCGGCTCCTGC	200	279
A00202:1331:HH2V7DSX7:1:1101:3712:7012	AAGAGAAGCCGACGG	ACTGGCCGCTTGACGATGTTCGGAAGGGCTATAGTTGGCTACAGAGTCCAGAACAGGGTCCAATCAGGTCACAGAGCATGAAGTGTAAGGACGTCTCACTGCTGCCACCAAGCAGCAGACATTGCAGCTTGCACTGGACTGGCATGTGTCAGTACATACCACCTATTATGGGTTGCATTCTGTCTCACTGCGGCTCCTGCGAGTACCTAGACGTCCATCGTACGCTTATCCGGACTGATGAGTCCGTCGGCTTCTCTTTAATCTCGGTCTGACTATCG	278	278
A00202:1331:HH2V7DSX7:1:1101:4001:7012	CTATCGTACGCTAGC	ACTGGCCGCTTGACGTACCTGCCCCCATCATAAGGGCACTGAGCCCTTCCCAGGCTGGATACTAAGCACAAAGCCCATAGCACTGGGCTCTGATGGCTGCTCCACTGGGTTACAGAATCACAGCCCTCATGATCATTCTCAGTGAGGGCTCTGGATTGAGAGGGAGGCCCTGGGAGGAGAGAAGGCACTGCGGCTCCTGC	200	279
A00202:1331:HH2V7DSX7:1:1101:4291:7012	TGCCTTAGGTTACTT	ACTGGCCGCTTGACGTGCCTCCAGAAGCGAGGAGAGGAATTTGCATGTGTGTTGCTGGCTGGGAATAGGGTGCAAAATGGCAGCTGACCTTTGCCTCAGTGTTGAGGAGCAGTAGAGCCCGTGGGGACAGTGAAGAGCTGGGGAGCTGGTTCAGCAGCAAAGCGGGCACTTCCTACTAAGCACCACACTGCGGCTCCTGC	200	279
A00202:1331:HH2V7DSX7:1:1101:4399:7012	TCTTAATTAAACTCT	ACTGGCCGCTTGACGCATAGACTGGGCCTAATGAGGCACCTTGGAGAAAATATGGGAGTCTTTTAATTGAATTGGTGATGCCAAGGAAAGATATGAAATAGTCAAAAACATACTATTACATAACTGTGAATAAAAATAATGTGAGGAAGTGTACTATTCACACACACACACACACACCACTGCGGCTCCTGC	192	271
A00202:1331:HH2V7DSX7:1:1101:5014:7012	GACTTCCAGTAGTCA	ACTGGCCGCTTGACGCTGAATGAACCTGAAGAGACAGGGGCAACCTCAACAACAGGAAGTACATGTGCAGTGTGGGGACCTGGGCCAGGCAGGCACTCCGCAAAGGCGAGTTCCAGAGCCCACAGGTGCCCGAGCTGCCCTTGCAGTGGCTGGTTCCACAGTCACCTTCAGGAAGCCTGGTTTCTCACTGCGGCTCCTGC	200	279
A00202:1331:HH2V7DSX7:1:1101:5520:7012	CGGGGTCTGTAGAAA	ACTGGCCGCTTGACGCTGAGGTCTCGGATGTCTAGGGCCTGGGGTCAGCTTGAAGAGATTCCTAGGCGGGTCTCGAAGCCCATGCTGCTGGGAGGGCCGGGCTGCCGACGTGGACGGGTACAGCTCCCTGGTTCACACAAGACTTGGGGTTCCCTCCACCGTGGAATCCGTCTTGCTTTCACGGGCACTGCGGCTCCTGC	200	279
A00202:1331:HH2V7DSX7:1:1101:8467:7012	GGCACCTGATGGTCG	ACTGGCCGCTTGACGTCATTTTGGGGGTGAGAGGAAGAGATTTTAAAAGATGATGCTATGTGGAGAAGTATGTCAATTAAAATAAAATTTATTGAAATTATTACTTACATCCAGGCGTGAGATTTTACCTTGCCTACAGCTGTGTTTCCAGAGGGTACCACATGATTAATTAAACCACTCAAGAACACTGCGGCTCCTGC	200	279
A00202:1331:HH2V7DSX7:1:1101:9010:7012	GCGCCTACTACAATC	ACTGGCCGCTTGACGTGGAGGAGAGGCCACAAGGAGCTGAGACTCAGAGCTCTGCAGGGAGTGGGAGGTGCCAGTTGCTGCTAGGATCTCTGAGAGGGCGCAATAAGGCAGCCTCTGAAGTGTGGGAAAAGCAAATTGCAAACTAGGACCAACTACTGACAATGGAACCAGCTGCACTGCCAGGTCACTGCGGCTCCTGC	200	279
A00202:1331:HH2V7DSX7:1:1101:9462:7012	ACTATTTCACAAACA	ACTGGCCGCTTGACGGACAGGCTGGTCTCGAACTCCCAACCTCAGATGAACTATCCACCTCGGCCTCTCAAAGTGCTGGGATTACAAGTGTGAGCCACCGCACCCAGGTAATGGCATTTTTTAAACCTTTGCAGTTGAGTAGTTGATAGCTTCCAATTAGGTGGGAATATTCATAAGTATCTAGTCACTGCGGCTCCTGC	200	279
A00202:1331:HH2V7DSX7:1:1101:10547:7012	GTGAATAACATGCGG	ACTGGCCGCTTGACGAAGTAGCTGGGATTACAGGCACCCGTCACCACGCCTGGCTTATTTTTGTATTTTTAGTAGAGACGGGTTTTCAGCATGTGGCCATGCTGGTCTGGAACTCCTGACCTCAGGTGATCCATCTGCCTCAGCCTCCTGAAGTGCTGGGATTACAGGTGTGAGCCACTGCGCCTCACTGCGGCTCCTGC	200	279
A00202:1331:HH2V7DSX7:1:1101:10710:7012	CTTCCACTCGCGTAT	ACTGGCCGCTTGACGCAAGCCAGGCTAATATAGTATTTACAGTAGAGATGGGGTTTCTCCATGTTGGTCAGGCTGGTCACAACTACCGACCTCATGTGACCCGCCTGCCTCAGCCTCCCAAAGTGTAGGGATTACAGGCATGAGCCACTGCACCTGGCCACAATTGTAGGTTTTATGTGCAGTGTCACTGCGGCTCCTGC	200	279
A00202:1331:HH2V7DSX7:1:1101:11162:7012	CGTCCCAATGACGAA	ACTGGCCGCTTGACGTGCGTGCGAGGACGGTAGAGGTGGAGGACAGAGGTGGGCATGGGCACGAGGGCATGAAAGAGCAGAGACCATGGGTGCACGATGCGTTCTGCCCATTAGTGAAGGGAGTTAGTGAGAGAGGAGGCTGGACAGATGGACAGGACCCGGTGATACAGGGTCTTGTACTCCCTCACTGCGGCTCCTGC	200	279
A00202:1331:HH2V7DSX7:1:1101:11234:7012	CTCACCTGATATCTC	ACTGGCCGCTTGACGAATCACCTGCATATTAAGCCCAGCATGCATCAGCTATCCTTTCTAATACTCTCCCTTCCCACACCCTAGCCCCTGTCAGATCCCGCTGTGTGTTGTTCCCCTCCTCGTGTCCATGTGATCCCATCACTCAGCTCCCACTTATAAGTGAGAACATGCAGTGTTTGGTTTTCCACTGCGGCTCCTGC	200	279
A00202:1331:HH2V7DSX7:1:1101:16206:7012	CGACACTCCACATCC	ACTGGCCGCTTGACGTCACTTCAACCACAGGCCTTTGACTTTGCCACATGGCAAGGCACCCAGCAGAAGATGAGGATGACGGGTGATGCTAGATGGATGCGTACCTGGTGGATGGCCCACGCACGAAGACTCAAGACCCTCAGGACTGGCCATATAATCTGCAAGGTCCAGTATGAAATAAGAATCACTGCGGCTCCTGC	200	279
A00202:1331:HH2V7DSX7:1:1101:16803:7012	TTGATCTTCTAGGCG	ACTGGCCGCTTGACGGAAACAACCTGAAGGTGTTTCCAGATCCCTGGGCCTGCCCTTTGGTGAGTATCACACCAAAAGTCATGAAAGCCACAGTCAACTCTGCCTCTCAGCTGGCCTCAGAGAGCCCTCAGGTGCATTATGTCAGTTCATCCCCTCAGCAGCGAAGCCGGGTAGAAGGGCCCGGTCACTGCGGCTCCTGC	200	279
A00202:1331:HH2V7DSX7:1:1101:16839:7012	CTTTCAAGGGCCCGA	ACTGGCCGCTTGACGGTTTGTCTTAGATCATTTCTTTAGAGTAGCTAGAAACAGGTGGTCCTCTGTTTAACTCAGATGTCCATTTCACCTCAGGATTGTAACACTTAAATTTCCAGCTAGCAATAGAGAAGGGTGTTGTCTACAGGTAAGGCAAGGTGAAGTGAGGAGGGAGTGGTGATGGCGATCACTGCGGCTCCTGC	200	279
A00202:1331:HH2V7DSX7:1:1101:17454:7012	AACACCACTATAAGA	ACTGGCCGCTTGACGGGCCTAGGTAGGCACCGGAGACATGAGCAGACCGAAACGGGGAGGCAAGACCCTCAGTGCCCAGAAAGTGGGGGTCTGAGAGAGGGAGCTCAGTGGGCAGGGCCTGGGGGGTGAGAAGGACTGTCTCGGAGGCAGCCACCCCAGCTGGGCCTTGGGGCTCTGAACCCTCACACTGCGGCTCCTGC	200	279
A00202:1331:HH2V7DSX7:1:1101:18123:7012	ATGGAATTGTGAGTC	ACTGGCCGCTTGACGGGTTGTCTTAGATCATTTCTTTAGAGTAGCTAGAAACAGGTGGTCCTCTGTTTAACTCAGATGTCCATTTCACCTCAGGATTGTACCACTTAAAGTTCCAGCTAGCAATAGAGAAGGGTGTTGCCTACAGGTAAGGCAAGGTGAAGTGAGGAGGGAGTGGTGATGGCGATCACTGCGGCTCCTGC	200	279
A00202:1331:HH2V7DSX7:1:1101:18195:7012	GCGCGTTTGTGACGG	ACTGGCCGCTTGACGAAGCTATTTTCAGGGGCTCAATTATAATTAAGCGCATAAAATAGGAAAGAGAAGAAAGAAAATCACACAAATTGTGATGTGTGATTACGAAGAGATTTATGACTACTGTAAATTTCAAATTTGGTTATGTTATATGAGAGATGATAGTGCTTATGGTGGAGCGTATGTTTCACTGCGGCTCCTGC	200	279
A00202:1331:HH2V7DSX7:1:1101:19895:7012	AACAAGTCGTCACGT	ACTGGCCGCTTGACGCCAAAGGTCATTAATGATTTTTAAGTCTTCATTACGCTTTAATGAGATTTAGATTAAGATCTCTGTAATATTTGACTGATGTATGGTTTAACTCTGTGTCTCCTCATCTTTTGATTTTCTTGCTTTTCTGTTCTCTCTTTTCTTCGTTGATTTTTTTTTTCTTCTCAAAGCACTGCGGCTCCTGC	200	279
A00202:1331:HH2V7DSX7:1:1101:20039:7012	ACTTGCGGACGCGGG	ACTGGCCGCTTGACGGAAACTTCCTGGTCTGTTCTGTTTCACTCTGACCACCAGTGCATGCAGCCCCTGTCACGTACCTCTTGCTTGCTCAGTTGATCACGACCCTCTCTCACGGACCCCCATAGAGTTGTGAGCCCTTAAAAGGGACAAGAATTGCTCACTTGGGGAGCTTGGCTCTTGAGACACACTGCGGCTCCTGC	200	279
A00202:1331:HH2V7DSX7:1:1101:20672:7012	CCAAATGTTAGTATT	ACTGGCCGCTTGACGTGTAATCTCAGCACTGTGGGAGGCTGAGGCGAGCAGATCACCTGAGGTCAGAAGTTCAAGACTAGCCTGGCCAACATGGTGAAACCTCATCTCTACAAAAATACAAAAACTAGCCAGGCATGATGGCGGGTGCCTGTAATCCCAGCTACTCAGGAAGCTGAGGTGGGAGACACTGCGGCTCCTGC	200	279
A00202:1331:HH2V7DSX7:1:1101:21920:7012	TTACAAGTTGAATCA	ACTGGCCGCTTGACGAGATTCCCAAACGCCTGTGTCATCAGGCTCTGTCTAGCTCTATTGAAGGCCCACCCTCCTGTAAGAAGCACAGATGCAATTCAAGCCAAGTTCAACTGGATTGAAAGCTCCTTGGGGGTTGTTACTGCGCCTCACACAGCTTTGTGTCCCTCAGAGTAAGCATGTGGGTACACTGCGGCTCCTGC	200	279
A00202:1331:HH2V7DSX7:1:1101:22770:7012	TAAGCATTTTCTCCT	ACTGGCCGCTTGACGACTCTCATGCTGCAGATAAGTGTCTTTTTCATGTTCTTTTTTTTTGAGACAGAGTCTCACTCTGTCGCCCAGGCTGGAGTGCAATGGCGTGACCTCAGCTCACTGCAAGCTCTGCCTCCTGGGTTCATGTCATTCTTCTGCCTTGGCCTCCCAAAGTGCTGGGATTCACTGCGGCTCCTGC	196	275
A00202:1331:HH2V7DSX7:1:1101:24451:7012	GGACTATTTGAAGAA	ACTGGCCGCTTGACGGATCACACAGGACAGGGAGGGATGAATAAAGTCTAGTATTTACTGAGTCCTCGCTGAGAATGAGGCCCCCAGGATTAATGCCCAGGTCTCAAAGAGTGAAATATACAGCACAGGGGTAGGAGACAGTTCAGGGTCCACTTTTGCCCCCCTGGGTCTCCCCAGCTGGGTGGCACTGCGGCTCCTGC	200	279
A00202:1331:HH2V7DSX7:1:1101:25735:7012	TGGCGCCCCATTCAG	ACTGGCCGCTTGACGCCTTTAACTAACATATCCCCTTTCCCCATCTACCCTGCCTCCCAGAATGGTAATTCAGAATTCCATTGATTTTAAAAGTGTCTTTAAATTTTTACTTCCGATGGCATTTCATTTGGATCCTAGGGATTTTCAATAATGTTAGATGAGTTTTTATAACAATATCTAGACTTCACTGCGGCTCCTGC	200	279
A00202:1331:HH2V7DSX7:1:1101:27471:7012	TCCATTCGCCTGTAC	ACTGGCCGCTTGACGTACCTGCCCCCATCATAAGGGCACTGAGCCCTTCCCAGGCTGGATACTAAGCACAAAGCCCATAGCACTGGGCTCTGATGGCTGCTCCACTGGGTTACAGAATCACAGCCCTCCTGATCATTCTCAGTGAGGGCTCTGGATTGAGAGGGAGGCCCTGGGAGGAGAGAAGGCACTGCGGCTCCTGC	200	279
A00202:1331:HH2V7DSX7:1:1101:31213:7012	TTGCACCGCATTAAA	ACTGGCCGCTTGACGTGGACACACAAACTCTTTCCTTTTGCCCAGAACAGAGACACAAAGAGTTGACCACCATAGAAGCAGGTGAGAAAAAAACAATCACAATGTTAGCAAGTGCTTTGAGGCAGAAGCCCTCTGACCCTGGGGAGGATCAGGAAACCCACCCCTGCTGACTATGCTCTGTTGTACACTGCGGCTCCTGC	200	279
A00202:1331:HH2V7DSX7:1:1101:2058:7028	AATGGGGTCAAACTC	ACTGGCCGCTTGACGCTTCCATTTGAATATAACTAGCGAATGGGTGTATTCCCACATAACAGGATAGGAGCGCTCAGGCCATGTGTGGTGAGTTGGGGGCTATCGTCCACCCACTCACATTTCCAAGAGGCTGGGCTGTCACAGGCACAGTGAGCCCACCTGCAGCCTTCCACTGGCTTCCCGGACACTGCGGCTCCTGC	200	279
A00202:1331:HH2V7DSX7:1:1101:3233:7028	AGATAGCAGGTGCAA	ACTGGCCGCTTGACGACAGTGTGCAGACTGTGGTGGAGGCCAGCTGGGGAAGAATATTTTACGTCTCCACAGAGAGTCATCATTGACGCATGAGTGATATGCATTATTCATTAGAAAAAGCTGATTTCTGCCGGGTGTGGTGGCTGACTTCTGTAATCCTAGCACTCTCGGAGGCCAAGGCGGGGCACTGCGGCTCCTGC	200	279
A00202:1331:HH2V7DSX7:1:1101:3396:7028	TCTGATTAACAGCCG	ACTGGCCGCTTGACGGTGTAATGATTACAAGTGAGGGACTAGGTGCAGTGGCTCATGCCTGTAGTGCAGCACTTTGGGAGGCTGAGGCAGGAGGATTGCTTGAGCCCAGGACTTCGGGGTCGGCAGTGAGCTGCTGTGATCACGCCACCACATTCCAGCTCCAGCCTGAGCAATAGAGTAAGACTCACTGCGGCTCCTGC	200	279
A00202:1331:HH2V7DSX7:1:1101:3414:7028	TAGCATCCTCTATGT	ACTGGCCGCTTGACGCAGGCTCTACCTCCCTTTCCATCTCCAGAGTCTTGACTTCCTCTGTGTTGGTTCAGGCATGCTCTTTCTGTGGCAGAAAATGTGGCTACCTTACAGCTCACAATCACAGAGTAAGAGAAATGTGCTCTCTCCTAGAACCCATAGATCTAATTTTAGAGAAGCCTTTATTTCACTGCGGCTCCTGC	200	279
A00202:1331:HH2V7DSX7:1:1101:3974:7028	GATTCCCAGACATAT	ACTGGCCGCTTGACGCCTCGTGGGCTCAAGCCATCCTCCCACCTCAGCCTCTTGAGTAGCTGGGACTACAGGCATGTGCCACCACACCTGGCTAATTTTTAAATTTTTTGTAGAGACAGGTTCTTGCTGTGTTGCCCAGGCTGGTCTTGAACTCCTGGGCTCAAGCGATCCTTCTGCCTCGGCCTCACTGCGGCTCCTGC	200	279
A00202:1331:HH2V7DSX7:1:1101:4878:7028	GGAGTACTCAGCAAA	ACTGGCCGCTTGACGGACTACAGGTGTGCGCCACCACGCCTAGCTAATGTTTTTGTATTTTTAGTAGAGATGGAGTTTCACCATGTCAGTCAGGCTGGTCTCAAACTCCTGACCTCGAATGATCTGCCTGCCTCGGCCTCCCAAAGTGTTGGGATTACAGGCGTGAGCCACGGCACCCAGTGACACACTGCGGCTCCTGC	200	279
A00202:1331:HH2V7DSX7:1:1101:6144:7028	TGCGTGGAGGGGTAG	ACTGGCCGCTTGACGATCCATACACAGGGAAAAATAATCAATAGAAATTGTCCCTGAGGAAGTCCAGATGTTGGACTTACTAAAGATTTCCAATTATTTTCCTTCAACATGTTCAAATAAATGAAGGCATTTACAATGAACTAAAGAAAAGTTTGAGAATAATGTCTCATAAAATAGATACTATCCACTGCGGCTCCTGC	200	279
A00202:1331:HH2V7DSX7:1:1101:8133:7028	CAACACTAATCAACC	ACTGGCCGCTTGACGGTGAACCCCATCTATACTAAAAATACAAAAATTAGCCAGGCGTGGTGGTGGGTGCCTGTAATCCCAGCTACTCAGGAGGCTGAGGCAGGAGAATCGCTTTAATCCAGGAAGTGGAGATTGCAGTGAGTTGAGATTGAGCCGTTGCACTCTAGCCGGGGTGACAGAAAGACCACTGCGGCTCCTGC	200	279
A00202:1331:HH2V7DSX7:1:1101:9399:7028	TCTATTACGATTAAT	ACTGGCCGCTTGACGATCTAGAAACTTTGCTGAATTCTTTCATCAGTTCTATGAGCTTTCTGGTGGTGTCCTTAGGGTTTTAAAGGTAAATTATCATATCATCAGCAAACAGTGACAGTTTGACTTCCTCTTTACCAATTTGGGTGCTCTTTATTTCTTTCTCTTGTCTGATTGCTCTGGCTAGGCACTGCGGCTCCTGC	200	278
A00202:1331:HH2V7DSX7:1:1101:12057:7028	AAAGACGATCGGATA	ACTGGCCGCTTGACGAAGCTGTGAAGAAAAAGTGTAAGTATAAAAATTTTCCAAACATAACACACACACAAACACAATCTGAAGAATTGAATTTTCTGTCTGCTCGGAACAGTTACCTCTTTGTGCTACCCCTAAATTTTCTGAAATGTTTCCCTTAATGGTGGTGCATTTGAAAAGGAGATTCACTGCGGCTCCTGC	198	277
A00202:1331:HH2V7DSX7:1:1101:14299:7028	AGCAACACAGAGGAA	ACTGGCCGCTTGACGGGAGAAGGAGGGCCTGGGGGACCTGGCTACCAGGACTTCCGGACAAACAGTTGTCAGGCACTCGGCATGCCGCGAGGTGGGGGGGTTCAGGACGGGTCACCCTGTCCTGGTGCAGGCAGCCACTCCTCGGTGGGGGCAGTTTTGGGCACAGTGCTCGAACCAAACGCCAGACACTGCGGCTCCTGC	201	280
A00202:1331:HH2V7DSX7:1:1101:14714:7028	GGGGGGCCATGCGTC	ACTGGCCGCTTGACGCACCCACCATCACGCCTGGCTAATTTTTTTATTTTTGTATTTTTAGTAGAGACGGGGTTTTGCCATGTTGGCCAGGCTGGTCTCAAACTCCTGACCTCAGGTGATCTGCCCTTCTCAGCCTCCCAAAGCGCTGGGATTACAGGCATGAGCCATTGCACCTGGCCTTACAGCACTGCGGCTCCTGC	200	279
A00202:1331:HH2V7DSX7:1:1101:15112:7028	TAGCCCGACTGCAAG	ACTGGCCGCTTGACGAGCTCAACTGTCTCTACATGAATTGGTGGGGTTGAGGGTAGGAACTAGCCCATAAAGACAGAACTATAAATATTAACATCTTCAGGCTACTGAAAACTCAAAGTGGAACCAGCCTGCTCAGCTAGGTAGGGTCAGAGAAGTAACGAGTGATATTTGTCTGGAAGGGACACACTGCGGCTCCTGC	199	278
A00202:1331:HH2V7DSX7:1:1101:19325:7028	GACCTACCGTAAGAG	ACTGGCCGCTTGACGGCTGCCCCCTTCCCCGAAGTGCAGCCTTTCAGACCCCGGGGCTGGGAAGGGGGCGGGAGAGAGGCTTGCATCTTGCAGCCCTCCAGTCCCACGGAGGGCACAAGCTGCTCGCTGGCTGCCACAAGGGAGGAGTGCGAGGAGTGGCGAGGGCTATCAGCCCTGGTGGGCGACACTGCGGCTCCTGC	200	279
A00202:1331:HH2V7DSX7:1:1101:21911:7028	GTTTTACTATTGCTG	ACTGGCCGCTTGACGGGCACAAATAATATTAGAAATACAAAAGAAGACGTAACTACAGATGCTGTACTATTAAAGAGATAAGAAACTATTAACTTCTTTATGCCAATACATTGAAAAATTTAGATGAAATGATTGTTTAGCCCCAATTTTCTTGTGGCCTAGTGGGTCTGCCTGAACTTCCAGGCCACTGCGGCTCCTGC	200	279
A00202:1331:HH2V7DSX7:1:1101:23484:7028	GAAAAACTATGGCAC	ACTGGCCGCTTGACGAGGATTGGCTAAAGGAGACCTGAACATGAGGAAAATTCTTTAAACAGCCATGAGGGCCTAACATGGTGGTCTCTTCCTCACACGGTTTCTGTGATGAAAACAGCCGAGTCGGTGGCCTGGGCTCTGAGCGGCTCTGGAAACAGGCTTCCACTATATCATGGTTAGCCTTTCACTGCGGCTCCTGC	200	279
A00202:1331:HH2V7DSX7:1:1101:28962:7028	ACCGGGAGAGAAGTG	ACTGGCCGCTTGACGGCTGGAGAAGGGGACTCCCCCACCACTTTTAATCCAGAAATGCTGAAGAAGGGAAACACACACACAGCTGTAAGTCCCTTCCAGCCTTGAAGATCGCTCACGGAGAAATAATGTTAGAAGTCCACAATGTCAAGGCACAGTGAACGTACAGAAGCTTGCGACTGATGGGACACTGCGGCTCCTGC	200	279
A00202:1331:HH2V7DSX7:1:1101:31186:7028	CTGTTACTGGGATCA	ACTGGCCGCTTGACGTGGCAGTGTCAGAATGTGCCTGATGCACTGGAGGGGGAGGATGTGAACAGAGGCTTCCTCAGGGATACTAATGAGCATGTTCAGGCTTGATGGTTTCTGACATGTGAAGTTTAGTTCTTTCTCGTATGGAGCCCCAGCTAGCATCCTCAGGGCTAACGTGGCTCTAGCAGCACTGCGGCTCCTGC	200	279
A00202:1331:HH2V7DSX7:1:1101:32814:7028	CATTCTACAATTTGG	ACTGGCCGCTTGACGAGAGCAGATCTTGAAGGAGAGTGGGTACAGTAGTCTGGGAAAGTTCTTATTTGTTTGTATTTTGTTTGTTTGTTTTTTTCCTTCTCAGCCTCAATAATGAGAGGCAGGCAAGGAGAAGGTTGGAAATGATTGCTGGTTGTGCTCTTCCGACCTTTTGTTTGCAACTGGATCACTGCGGCTCCTGC	200	279
A00202:1331:HH2V7DSX7:1:1101:32886:7028	ACAAGTATTTTCGGA	ACTGGCCGCTTGACGAAGGATATTTTGTCTGTAACTTCGAGTGGGTAGACAACCCATGAGTGAGCTTTAGGAGGTCTGAGAAAACCCCCCTTTCTCACTGGTATTTTGTGCAGATAGGTATATGTGCTTGCACAACCTTTTACAAATGTGTATGTACATTTATCTCAAGAAACATCCCATGCTGGCACTGCGGCTCCTGC	200	279
A00202:1331:HH2V7DSX7:1:1101:3712:7044	AATGCAGGAGCCATA	ACTGGCCGCTTGACGATTCCTGATGAAGTCCCTTTTATTATGTGTGATTTGTGATTAAAAGGGAAAGTGCAAATTTATCACAATGGTGTTGTAATACCACTGTTTACATAAATTAGCATGGGGATGGATTGATAATCTAAGGTTCATAGAAAAGACCCATGCCCATGATAGAGCTCAATTCCATTCACTGCGGCTCCTGC	200	279
A00202:1331:HH2V7DSX7:1:1101:6117:7044	TCTTAGGTCTTTAGT	ACTGGCCGCTTGACGACGAGGGTGGTGGGCAGCCAGCGCTAGCCCAAGCTCCCGGGGTCACTCCAAGGAGTAGTGAGGGCTCCCCTGCAGGTGCAGTGAGAGGCGTGGTCGTATTAGGGCGGTTAGAGGAGGGGCGTCTCCCTTCCCTTCCTTCTGAGTTTTCTTTGACACTGTCATCTTTCAGTCACTGCGGCTCCTGC	200	279
A00202:1331:HH2V7DSX7:1:1101:6696:7044	GACCCAAGATTGACC	ACTGGCCGCTTGACGGTACAGAGGTGGAGCACCCCTGCAGCTGGCCCTACTGCTTCTAGGGCACCAGTCCATCAGGCCACCAACCTACCCTGACACGCTTGTCCATCCCTTTCTCAGAAACAAACCCTGTGTATTGACCAGGCTGAAAAAGCCACGTCCTTCACCGTATCTGGCACTTTCCTCTCCACTGCGGCTCCTGC	200	279
A00202:1331:HH2V7DSX7:1:1101:10908:7044	TAGCCCATGTTCCTG	ACTGGCCGCTTGACGAAAAATACAAAAATTAGCTGGGCATGGTGGCAGGTGCCTGTAATCCCAGCTACTTGGGAGGCTGAGGCAGGAGAATTGCTTGAATCCAGGAGGCAGAGGTTGCAGTGAGCCAAGATTGCAGCACTGCACTCCAGCCTGGGCAACAAGAGCAAAACTGTCTCAAAACAAAACACTGCGGCTCCTGC	200	279
A00202:1331:HH2V7DSX7:1:1101:11397:7044	TATCATTGCATTACT	ACTGGCCGCTTGACGAGGTAGATGATGGTGTCACCAACCAAGATGGAAAACCCAGAGGAAGAGCACATATGGGTGGGAGGTGATAAGCTGAGTTTTAGACTTGATATAAGAGGTCTTGGGCATCCAGGTAGAGATGGCTGTGAGACAGTTGAGACAATTGGGCACCTGGGTCTTATAAGAGTGTCACTGCGGCTCCTGC	199	278
A00202:1331:HH2V7DSX7:1:1101:14235:7044	GGACAGACAACTGGT	ACTGGCCGCTTGACGTAATATATATGGAAAGATAGCTACAACAAATTAGTGGCTGAAAAAGCAGATTATAACATAGATTACAATATTTTGTTTTCATTTTTTTAAAATTTGATTCACATGTCTGTACATGCATAGCAAGCCATTTGTATGCATTCAGTCAATCTATTTCTTCAACAACTATTGTGCACTGCGGCTCCTGC	200	279
A00202:1331:HH2V7DSX7:1:1101:14597:7044	ATGGGGTGGGCCGGG	ACTGGCCGCTTGACGTGAGCAAGTGCTGTTGGAGGGGTGCTGAGTGCTCCAGGGGCTTAAAGAGCAAGGTCATGTCCAGCTGAGGGGAGTCGAGAGGGGTTTCCTGGAAATGAGCCGAGAGTCGGCAGCAAAAGGAGGGAGTGGATCCAAGCTCACCCACCAGCCTGGGCCCCGTGCAGAGCAGGCACTGCGGCTCCTGC	200	279
A00202:1331:HH2V7DSX7:1:1101:16604:7044	CTGCAGGGACCGTTA	ACTGGCCGCTTGACGAAGCAGGCAAATGCCTCTCTGTGTTCATTCATATAAAATTTCAGGGTCCCCAGAACCAGAGGCGGTGTTTTCTGCGGTATTACATCTGCCTCTGGAGGCAAGTGCAGTGTCTGGGATTTACTAGACAATAAAAGAAGGTCACTGAATAAATTTTCTTGAAATCATTATCGCACTGCGGCTCCTGC	200	279
A00202:1331:HH2V7DSX7:1:1101:17020:7044	AGGAATGAAACGCCC	ACTGGCCGCTTGACGGTTGATAACCCAATGTGGATGAAGTTGAACTGATGCATGGCGAGATATCCGATGGAAGGCTCTCTGATTATGGGGAATTTTAGAGTGGAGAGTTTTGAGGGAGAGAACTTTGGAGGCTGAGGCACATTAACTCATAAGTATTAGAGTTAGAGATGGAAGAAATAGCAAACCACTGCGGCTCCTGC	200	279
A00202:1331:HH2V7DSX7:1:1101:17454:7044	AACCCACTGTTCAAT	ACTGGCCGCTTGACGTGACATAGCATTCCCCTTGTGCATCTGTCCTCACGTGGCGTTTCCACGTCTTTGGTGTTTGTTTGTTTTTTTTAGCCAGAGTATCACTCTGTCACCCAGGCTGGAGTGCAATGGCACAATCTTGGCTCACTGCAACTTCCGCCTCCCAGATTCAAGTGATTCTCGTGCCTCACTGCGGCTCCTGC	200	279
A00202:1331:HH2V7DSX7:1:1101:17472:7044	TTAGACAGTGAAGTT	ACTGGCCGCTTGACGTTGAAAGAGTAAGCAAGAGGCTGTCTACAGTGCAAAGTCACCCAGCAAAATGGGAGCAGCCTTGCAGAAGGAGCAAGGCTCCTTGCAGAGGCACCTGGGTGGATAAGCTCACCCTGTTGGTGGCAGCTAGGAAAAGGGGTCACTAGTGCTCGGTGTTGTTGGATCATGTACACTGCGGCTCCTGC	200	276
A00202:1331:HH2V7DSX7:1:1101:19190:7044	GCAACCTGACGGTAG	ACTGGCCGCTTGACGCAATGTTTAGAGAAATGCTGGGTTGTCACAACTCAAAGTATGCTACTGGCATCCAGTGTGTAGAGACCAGGGATGCTGGTAAGCGTGCTACAATCCGTAAGACAGCATCTTCTACCTCCCCCCGCCACCCTCAAAATTTTTTAGCCCCAGATGTCAATGGTGCCAAGATTCACTGCGGCTCCTGC	200	279
A00202:1331:HH2V7DSX7:1:1101:19298:7044	AGGTTACCATAGCCC	ACTGGCCGCTTGACGTGTGCTGGTTGGCCCCCTGCCAGGAGGTGGTGCTTTCCAGAGAGTATCAGCTGTGGTAGTATGGGGAGGAACCAGAGGTGGGTGAGGCCCTAGAATGCCCGAGTGTACACCCTTTGTGTTCAGCTACCAGGGTGGGTAAGGAAGTGTGTCCGGAATTGGTTCCTTCCAGTCACTGCGGCTCCTGC	200	279
A00202:1331:HH2V7DSX7:1:1101:20546:7044	ATGTGTTTGTTCGGC	ACTGGCCGCTTGACGTTCTTGCCAGCACAGGCGGCTGAGAGCCCGCAGATGCACAGTCTACCCCACTCGAGCACTGGCCGTGCTTCTGCTGACAGGAAGACTGGGAGGGGAGGGCTGGGGGCTCCCGGCAGGTATGCTGCTGATCTCTTAGTGAATATAATTTTCACTGGACAGATGTTTTCTGCCACTGCGGCTCCTGC	200	279
A00202:1331:HH2V7DSX7:1:1101:20600:7044	GGCATGCGGAATTCG	ACTGGCCGCTTGACGTTTGGGGAATCTTTTTAGTTAAACTAGGCCTGAAAATTCTTGACAACAGAGTAGGAAGGGCATAGGGAGGGGTTGAGAGCTTAATGACAAAGATAATCTAGGATTGGGTAGATCTCAGTTCCAGTTCTTTTAGTGTCTCTGCAGCACACAAGTAACTAGCTAGCACCAGGCACTGCGGCTCCTGC	200	279
A00202:1331:HH2V7DSX7:1:1101:21522:7044	CCTGCACCTGTCATG	ACTGGCCGCTTGACGTCCCTGAGGACCAAGAGTGCCCACAGGGCTCTTCCCACTGCTTCCTCTACCCCTATATTTCACTCGGCTCTCTAAATTTTTCTCAGCTCCAGGTAAGGTCAAATCCTTTTCTGGTGATCTGGACCTTCAGGTTCCCCAGTGAGGATGTGTGTTCAGGGGTGGACATTCCCCACTGCGGCTCCTGC	200	279
A00202:1331:HH2V7DSX7:1:1101:23077:7044	TGGAATATACAGGAA	ACTGGCCGCTTGACGTCAGCGTCTATGAACAGCATGACCCACATGGGAACTGCACGTGCACAACCCGTCCCCCATGGCACGTTTCCCCAGTGTGGAGCTCGGTCTATGTGGACTAAGTTACTCTGTGTCTCTGAGATCACAATGGGAATTATCATTGGAGTTCCTAAAAATCAGAATTTGTATGTCATTGCGGCTCCTGC	200	279
A00202:1331:HH2V7DSX7:1:1101:23836:7044	ATCCTTACCTACAAT	ACTGGCCGCTTGACGAATGTTTAGCTCCCACATATAAGTGAGAACATGTAGTATTTGGTTTTCTGTTCCTGAGTTAATTTGCTTAAGATAATGGCTTCCAGCCACATCCAAGTTGCTGCAAAAGACATGGTGCATTTAGTGCTGCAATGAACATGCAAGTACATGTGTCCTATTTATTTTCTTTTCACTGCGGCTCCTGC	200	279
A00202:1331:HH2V7DSX7:1:1101:24523:7044	GTACCATGTCCGTTC	ACTGGCCGCTTGACGCCATCCTGGCTAACACCGTGAAACCCGTCTCTACTGAAAATACAAAAAATTAGCCGGGCTTGGTGGTGGGCGCCTGTAGTCCCACCAACTCGAGAGGCTGAGGCAGGAGAATGGCGTGAACCCGGGAGGCAGAGCTTGCAGTGAGCTGAGATCTCGCCACTGCACTCCAGCACTGCGGCTCCTGC	200	279
A00202:1331:HH2V7DSX7:1:1101:25048:7044	AACTCGAAGAACCTC	ACTGGCCGCTTGACGCCTACTGGGGCCGCAATGGGCACCCTGTGACCAGTGCATTAATTTAAGCATGTGGGCCACTGTTGCAGGCAGCAGGCCTCCTAATAGTAAGGAGACCACGGCAGAGGGAGGTAATAGACCCCCAGCCAGGAAACAGCAGGAAGGGCTTTCCGCTTGAAACTGTGTGGTGCCACTGCGGCTCCTGC	200	279
A00202:1331:HH2V7DSX7:1:1101:25229:7044	CTTCTGGAGTGTGGA	ACTGGCCGCTTGACGGTGTTGCTAGTGTTACTAAGTATTCCTGCTAGCTAACAATCCAGAATTGTTCTTCCCTGGAATACCTAGTCTTTCATGAAGTTGCGTTTGCTTTCTGACACCAATTCTGCTCTATTGTACCTTTTCTCTTCTTGTATGAGAAAGCAGGAGTAGAGGCAGATTCCATCAAGCACTGCGGCTCCTGC	200	279
A00202:1331:HH2V7DSX7:1:1101:27380:7044	CGTGCCAACCTCGGG	ACTGGCCGCTTGACGACTCGGGCTCTAGGGGTGGGACAGGGCAGGCCCTTGGAGCCGGGAGGGGATTTTGGAACTGAACCAGCACCAGCAAGCCTTGCCGGGAGGGGGCACCTTGGAACCCAAAGCCAAGAGGAATGGCTGTCCATCCTCCACGAGCTTTCTGGGTGGAACTAAGGTGTACAGCGCACTGCGGCTCCTGC	200	279
A00202:1331:HH2V7DSX7:1:1101:30798:7044	TAGTGGATATCGGTT	ACTGGCCGCTTGACGCTAAAACGCTAGTGGTGTGTACAACTCGCCCTGGTGCTCCAACGGGGTTGGCATAGATGGATGATTTACATTAGCAAGGACAGGGCCGCGCGTTTAAGCAAACCCAGAGACCCCCTGGAGTTCTGATAATTCTGACCTTCTTTATGCTTTATTTTACTAAAACAATACCCCACTGCGGCTCCTGC	200	279
A00202:1331:HH2V7DSX7:1:1101:2022:7059	AGCCGAGTCTTCAGC	ACTGGCCGCTTGACGGAGCGATATATGAAATGGGTACACGAAGGCTGGGGAGGTCCCAGCGGGGTGCCGGGAGGCTGCAGGTGACCAGATCCGCGTGCGCAGCCGGCAGACAGCTTGGAGTCGGTGGGCTGAATCTTCACCACTGTCCTGCCGGGTTCCGCCCCTCCCGGCTCCGCCCCGAGGCGCACTGCGGCTCCTGC	200	279
A00202:1331:HH2V7DSX7:1:1101:3251:7059	ATAGGTTGTCACGAC	ACTGGCCGCTTGACGAATAGGGAGATGATTGTGGATTATCTGGGTGGGACCGAGGTAATCACGAGAGTCCTTATAAATAGATAAGGGAGGTAGCACCAGAGAGCTGGCACCATGAGAAGAACTTTTCCTGACATGACTGACATATGGAGGGAGGGGGCCATGAGCCAAGGAATGTGGGTGGCTCCCACTGCGGCTCCTGC	200	279
A00202:1331:HH2V7DSX7:1:1101:3486:7059	AAAGCCCATTTTGTT	ACTGGCCGCTTGACGACCCTGAATGATTTGGGCAAGTAAGTATGGACAGCCAAACTCAGAGGAGAGAGGAATTGGATGAGGCTAATGTCAAGGTCTTATTGGGAAGGCTAAAGAAACCTGAGTTGGTCCTGGGAAGAATGAGCAAGATGGAGTGGGCTTGGGCTTTCTCTCCTGCTTGGGGTTGCCACTGCGGCTCCTGC	200	279
A00202:1331:HH2V7DSX7:1:1101:5348:7059	CGGGTATAAGCCCAG	ACTGGCCGCTTGACGAACAAGGACAACGGCATAATGGGTTTAGAATGGTTGCAGAGAATGGTGGTATGAGTGTGGGAGTGTGGGGCTGTCGGGGACTGTCGTGGGGAGGAGTCTCTTCTCCAGAACATACAGAGTCCTGGGCCTCCCTCTTCATTCTTGACAATGCTTATGTGAAGGATAGAGAACACTGCGGCTCCTGC	200	279
A00202:1331:HH2V7DSX7:1:1101:6976:7059	TCCGTACCCGCTACA	ACTGGCCGCTTGACGTTTAGGTTAACTGATGATTAAGCAGAAATCTTTGTAGAGGATTTTTTTTAAAATTAGAGTTTGTGATTATGCTTTTTCTAAAACGTCATATGGAGTCTGCTTGCATCTTTCTTTGATGGATGAGGCTTACCTCGTTGATCTTTCTGAACATTAGTGATTGTTGAATAACACACTGCGGCTCCTGC	200	279
A00202:1331:HH2V7DSX7:1:1101:9471:7059	ATTGGCTAAAGTGCG	ACTGGCCGCTTGACGGAGTTACCATATGACCCAGCAATTCCACTGCTAGGTATATATACCAAATAACTGAAAACAAGTGTTCAAACAAGTACTTGTACACGAATGTTCCTAGCAGCATTATTCACAACAGCCGAAAGGCAGAAACAACCCAGATGGCCATCACCTGATGAATGGGTAAACAAAACCACTGCGGCTCCTGC	200	279
A00202:1331:HH2V7DSX7:1:1101:13196:7059	TAACCCTTGCATGTA	ACTGGCCGCTTGACGCCCTTTTAAGTTTTGTCTTTAGGTCTTTTCTCTTGGGCTTGCCTGATTCTGCAGAGAAGAATCATCTAATCTCCAGGCTAGAGTCCATAAGGTATATGGGAACTGAGTGGGTTTAGTCTCAATTCAACATAGTGTCCTACTTTCAGAAAGGTGCGCGCTGCTCTCAGCTGCACTGCGGCTCCTGC	200	279
A00202:1331:HH2V7DSX7:1:1101:13973:7059	TTATCGCCAACGCGC	ACTGGCCGCTTGACGGACCCTGGTCAAGGCTGTCAGGCTGAGTGGGCAGGAAAGAATGTGGAAAATTGGGAAGTGGGTGCTGCTGTTACCCCATCAGGCTCCAGCTGGGAGTGAGATGTGGGGGATGGGTGCAGGTCTGAGTGCCAGGGAGAGAAGCCAGGCACCCGAACTCCTAGCCAGCTCACCACTGCGGCTCCTGC	200	279
A00202:1331:HH2V7DSX7:1:1101:14570:7059	AACTCGAGTCATACT	ACTGGCCGCTTGACGTGAGGAGGGCTGGGCTCCCAGCATGCATTTCACTCCTCTCACTGAAGGCTCAGTCTTTTGTTCAAATCTCCACCAAGCCTGGGAGGGGGGCACCCAGTGTGGTTTATCCGGCTCTTGTCACTGTGTCCCTTTTATATTGGAGGAGTGTAATAACCTCCTTTCCACAGCAGCACTGCGGCTCCTGC	200	279
A00202:1331:HH2V7DSX7:1:1101:15365:7059	AGCTTGCGTCAACCC	ACTGGCCGCTTGACGCCTCAGCTCCAGCTGATGACAGAGGCCAAACAAAACACATCTATGAAAGAATTTGGCCCTCTGACAACTGGATTGCAGTCTCCAGCCTCGTGGTTCTCACACTAATGTGCATCAGAATTGCCTGGAGGGCTTGTTACAACCGATTGTTGGGCCCCTTCTCCATAGTTTCTCACTGCGGCTCCTGC	200	279
A00202:1331:HH2V7DSX7:1:1101:17390:7059	TATTCTCCAAGTTTC	ACTGGCCGCTTGACGACATATATTTATTGCAGCACTATTTACAATAGCAAAGACATAAAACCAACCCAGATGCCCATCAGTGATAGACTGGATAAAGAAGATGTGGTACATATACACCATGGAATGCTATACAGCCATAAAAAGAAATGAGATCATGTCCTTTGCAGGGATATGGATGAAGCTGACACTGCGGCTCCTGC	200	279
A00202:1331:HH2V7DSX7:1:1101:17770:7059	CGCACCAGCATATGT	ACTGGCCGCTTGACGTAGAGGGAAGGGGGCGGGGCTAGACGCGGCCTGGACAACTACTAGAGCGCCTCGGACTGTGCTGCTCGAGACTACATTTCCCAGAGCGACGCGCGCGGAGCGGGCGGGAAAGAGAGCGTTTCGGGTCCAGTGCGCAGGTGCGAAAGCCATCTTTGGTTATATAAGGGAGGCACTGCGGCTCCTGC	200	279
A00202:1331:HH2V7DSX7:1:1101:22761:7059	AAACGAAGTATACAC	ACTGGCCGCTTGACGCCCCTCTGACTCCTGGCCAAAACTTCCTCCAAGGCTTTTATCCCCAGAAAGGGAGAAGGGAAGGGGCAGGGAATTGAAAAGAAAGGTGAGGTAAAGGGAGGGGCAAGGAGGGGGCTTTGAGAGAGTCAGCTCCAGTCTGGTAGCAGGTAGTGAAACACAGGCTAACAGAGCACTGCGGCTCCTGC	200	279
A00202:1331:HH2V7DSX7:1:1101:23484:7059	CGCGGGGTCGGCCAG	ACTGGCCGCTTGACGGGGGGACCACGGGAAGCCCTGCGTCTGCCGCTATGGCCTGAGCCTGGCCTGGTACCCCTGCATGCTCAAGTACTGCCACAGCCGCGACCGGCCCACGCCCTACAAGTGTGGCATCCGCAGCTGCCAGAAGAGCTACAGCTTTGACTTCTACGTGCCCCAGAGGCAGCTGTCACTGCGGCTCCTGC	200	279
A00202:1331:HH2V7DSX7:1:1101:25654:7059	CGAATGACAAACAAG	ACTGGCCGCTTGACGTGTGTCCATGTGTTCTCATTGTTCCCACCTGTGAGTGAGAACATGTGGTGTTTGGTTTTTGTCCTTGCGATAGTTTACTGAGAAAGATGATTTCCAGTTTCATCCATGTCCCTACAAAGGACATGAACTCATCATTTTTCATGGCTGCATAGTATTCCATGGTGTAGCAGCACTGCGGCTCCTGC	200	279
A00202:1331:HH2V7DSX7:1:1101:25943:7059	CGAGAGTAAAACGGC	ACTGGCCGCTTGACGTGCTTAATTGGTAACTAATTTCAAATGCACTTTTTTTTTTTAAGTTTTCAAACCAGAAGAACTACGACAGGCACTGATGCCAACATTGGAGGCACTTTACCGTCAGGATCCAGAATCCCTTCCCTTTCGTCAACCTGTGGACCCTCAGCTTTTAGGAATCCCTGTAAGTACACTGCGGCTCCTGC	200	279
A00202:1331:HH2V7DSX7:1:1101:26955:7059	CAACCGGCGTTTCGA	ACTGGCCGCTTGACGAACTTTAGGAGGCCGAGGTGGGCGGATCATGAGGTCAGGAGTTCGAGACCAGCCTGGCCAACATGGCAAAACCCCGTCTGTACTAAAAATACGAAAATTAGCCTGGTGTGGTGGCAGGCTCCTGTAGTCCCAGCTACTTGGGAGGCTGAGGCAGAAGAATCACTTGAACCCACTGCGGCTCCTGC	200	279
A00202:1331:HH2V7DSX7:1:1101:27317:7059	TTTAAGTGACCCGGT	ACTGGCCGCTTGACGTCCCAAAGTGCTGGGATTACAGGCGTGAGCCACCATGCCCGGCCAACACATCTGCTTTCATAGTTATACTCTCAGCAGCTGGGGGACAGGCAGAGACAGGAGTTACTGTCTTTCAGGGCCATGCTTAGTCAGTCCTATGAAAGTTTCCCAGATACACATACACAGAGGGTCACTGCGGCTCCTGC	200	279
A00202:1331:HH2V7DSX7:1:1101:28438:7059	TAATACCATTGTACG	ACTGGCCGCTTGACGGCATGTGTTTGTTAAGCTTTTCACAAGTTAAGTACAATTAGTACTACAAGTCTATGTGTTGAGGGGCTGCAGAGTGGCCTGATTGGTCTGGGTCAGTGGAGGTTTGCAGGAATGGCATTTGCAAGGGTATGCTGGGGCCACTTGGTAGATCACTTGGTGGGAGCATCATTCACTGCGGCTCCTGC	200	279
A00202:1331:HH2V7DSX7:1:1101:28456:7059	GCAACCGACACAAAG	ACTGGCCGCTTGACGGAGAGAGAGAGAGAGAGAGAGAGGCAGGCTTGCTTCTTTTGGAGGCTAAAGTTGCCTCTGCTCTAACTGGCAGTCCTCCTCGAAGAGCCCACTTGAAGCTGACTTTTTAAGGGCATAGGTTCAAGGTGGCTCTGGTAACTGCTACCAGGTCCCAGTTCAGGGACCACACTGCGGCTCCTGC	196	275
A00202:1331:HH2V7DSX7:1:1101:28691:7059	AATTATACCACGTGG	ACTGGCCGCTTGACGATACCCAAAAGAAGTGAAGCAGGGTCTTCAGGAGATATTTGTACACTCATATTCAAAGCAGCATTATTCACAATAGCTAAAACATGGAAGCAACCCATCCACTGATGGATGAATGGCTAACAAAATGTGGTATATACATACAATGGAAAATTATGTAGCCTTAAAATGGACACTGCGGCTCCTGC	200	279
A00202:1331:HH2V7DSX7:1:1101:28890:7059	CCGACCGAGCCGCGG	ACTGGCCGCTTGACGCAAAGGAAGAGAGGAAATGACCGTACTCACTTTGCAGATGGACTTTCCTGTCGAGAAGTCCCCCCCCACACAGCATCTCCTCGTTCAAAGCTTAGGTCTCGCCTTTGCCAGTTCTTTGCCCATATAAGGTATTACAGAGTGTGTTCTCAATGAGGCCCACCTTGCCCTCCCACTGCGGCTCCTGC	200	279
A00202:1331:HH2V7DSX7:1:1101:30535:7059	TTTCTAGGCACGTGG	ACTGGCCGCTTGACGTAAACCAGCAGAGATAGGGGGGTCAACCATGGCCCCGCCTTTGAAGGCAGAGTAGAGGGTCAGAAAGTGGTCACACCAGCCTCACATGTACCACTCGAACCAGCGAGCTAACCTCTGGCCCTGCCAGCAGCCGGGCCAGCCGCCCCACCAGGCCACTGCGGCTCCTGC	183	262
A00202:1331:HH2V7DSX7:1:1101:32199:7059	CTATGGAGAATGCAT	ACTGGCCGCTTGACGTAAAAAAACAAAAACAAAAATAGCTGGGTGTGGTGGTGGGCGCCTGTAGTCCCACCTACTTGGGAGGCTGAGGCAGGAGAAAGGTTTGACCCCCGGAGGCGGAGCTTGTAGTGAGCCAAGATCGTGCCACTGCACTCCAGCCTGGGCGACAGAGCGAGACTCCGTCTCAACACTGCGGCTCCTGC	200	279
A00202:1331:HH2V7DSX7:1:1101:2519:7075	ACGCACCTAGTATGT	ACTGGCCGCTTGACGACAGCCCTGGCTCGGGGAACTCACAGGTCTGGGATCCCCGAAGGGCCACAGCTCTTCTTTCCTTCTCTTTGCCTGCAACGTGGCAAGCAAGGGGCATGTCTCAGCCCTGTTTGTGTTACAGCTCTTTTAGCCTTACTATTCATGAGTCCTGAGACCAGGAAGAATGAGGTCACTGCGGCTCCTGC	200	279
A00202:1331:HH2V7DSX7:1:1101:2736:7075	GGGAAATCGATAGAT	ACTGGCCGCTTGACGTGCTTTCAAACAATGGAATGGCAACAGCCCAGGTAGCCTATGTAGCTCTTGCCTCCATCTCAAAAAATAAAGGGAAAAAAAGCATAGAAAATTGGGATGAGGCCAGGCGCGGTGGTTCATGCCTGTAATCCCAGCACTTTGGGAGGCTGAGGTGGGCAAATCACAAGGTCCACTGCGGCTCCTGC	200	279
A00202:1331:HH2V7DSX7:1:1101:2880:7075	CGGGCATGTGGGTAC	ACTGGCCGCTTGACGAGGGAAGATGGGAAGAGCAGGATACACTGCAGGTGTGCACACAGGTATGTTGATTTTATGAAAATTGGAACTTGATCTAGGAAGGAATTTTTAAAGTTATTTTGAGACAGGGTTGCTGGCCTCAAGCAGTGCTCCCACCCTGACCTCCCAAAGTGCTGGGATTACAGGCGCACTGCGGCTCCTGC	200	279
A00202:1331:HH2V7DSX7:1:1101:4924:7075	ATTCTTCTACTAAAT	ACTGGCCGCTTGACGCCCGTGGTTCAAAGAGACATTCTTAGCCCAGGTTGGTGTCCTTTCTGCATGCAAAGCAGCCCAGAATGGAGTGAAGTTCCATGTGTGATCATGTTATTTATAATGCGGCGTGGTCAAAGTTGCATGAACAGGAAGAATATGCTCTACTTAGGTGAGGCTGTACAGTGTTTCACTGCGGCTCCTGC	200	278
A00202:1331:HH2V7DSX7:1:1101:5303:7075	TGTGTGACTCTATAA	ACTGGCCGCTTGACGAATAAAAAAGATTTGGATACATTTTTATTAAGAAATTGGCATATCCTTTTTCATTAGAAATTCAAGCAGGAACAAGAAAAAAAACACTGAAAGAATCTGTGTTCAAGGACAGACTCACAGATTGATTTGCACCATCAGGAAGCTCCTGGGTGAATGGACTTGAGCCCACTCACTGCGGCTCCTGC	200	279
A00202:1331:HH2V7DSX7:1:1101:6099:7075	TTGCCCTCATGGTAT	ACTGGCCGCTTGACGAGGGAGGCAGCTGGTCAGGGAAGGACAATGGGTAGGGGCCAGAAGACCCCTCTCAGAGTGGGGCTGGACCAGCTGTGTGCAGCCCGAGGGCCAGGGAGCAGGAACTGTAATACCCTTCATCTTCTTCAACAGCTGAAGCATCTTTTTCCACTTGGTCTTTTACTCTTGGACACTGCGGCTCCTGC	200	279
A00202:1331:HH2V7DSX7:1:1101:6225:7075	AGCCGGTGCTTCCTC	ACTGGCCGCTTGACGGAAGAATGAGGAAGCAACAGTATTTAAAAAGATAATCACTAAGAAAGTTCTATAATTGATGAAAAATGTGAATCATAAGATTCAAGAACAGTGTGAGACTTCAGCTGGGGAAAAAAGATGAAACTACACTTCTACATTTAGGAGTAAAACTACAGAATACAAAAGACAAACACTGCGGCTCCTGC	200	279
A00202:1331:HH2V7DSX7:1:1101:7618:7075	ATGGCATGTCAGTCG	ACTGGCCGCTTGACGTAATTTTGAAGTCACAAACAGTTCTGTTTCTCTAAGCAGGCATTTTTCAGAGGACTGCGTCCAGTTAGAAATCCTAAAACAGAAAAGCACCACTGAAACATGAAGATGGTTAAGAAAAGAACAGCTGAAATGACTGAAAGCCTGGGAGATCCTTCTAGTGAGGGGGTGCACACTGCGGCTCCTGC	200	279
A00202:1331:HH2V7DSX7:1:1101:9516:7075	CCTCTTGCACAACTG	ACTGGCCGCTTGACGTTGGGACTATAGGATCCTCTTTAAAAATAAAAGCAACAACAGTAATTCCTTAGAGAAACTGGCAGAAGAGAAAGGCAGAGAACTATTTTGAGTCTTAGCTCTGTGTCAGGGGGAAGTGACTGAACCTTTCTGAACTTCAGGCTCTCCATTGGTCAAGATGAGATCAGGAACACTGCGGCTCCTGC	200	279
A00202:1331:HH2V7DSX7:1:1101:9643:7075	CAGTGTCCGGCAGCC	ACTGGCCGCTTGACGATAATAAGCCAAGGAGAGTATCAGATAATATCAGGTTACACTAATAATCTTAAGTCATCTGAAGCTTATGTGGGAAAATTTTACATCCTTAGTTGATTTTCCATTGCCATCCATGGGATGTGATGTGGCATCTCCCCTTGTCACTAGCTGCTGTGCATTTGGGCAAAGCACACTGCGGCTCCTGC	200	279
A00202:1331:HH2V7DSX7:1:1101:13367:7075	GCGTGCAGCGGGTGC	ACTGGCCGCTTGACGACACTGTATCTACAAAAAATACAAAAATTAGCTGGCTGTGGTGACACGCACTTGTAGTCCCAGCTACTTGGGAGGCTGAGGTGGAAGGATCACCTGAGCCTGGGAGATCAAGACTGCAGTGAGCCATGATTGCACCACTGCACTCCAGCCTGGGTGACAGAGTGAGACTGCACTGCGGCTCCTGC	200	279
A00202:1331:HH2V7DSX7:1:1101:14940:7075	CAAATGGTGAGATCG	ACTGGCCGCTTGACGAGTGGCAGGCCTTGGATTTGAACCCCACTGTCCTTGGCTATGTTGGAGCTCTATGGTATGCAGAGGCAATACAAGCAAGGACTGATAGAAGTGTCCCCCGAACCCCATTCAACGCTGGACTCCAGGCGGCAAGACATTGTGTTTCTCTCCTCCTGCCGGGTCCCTAGGGGCACTGCGGCTCCTGC	200	279
A00202:1331:HH2V7DSX7:1:1101:16532:7075	CGCGCCATGGAACCA	ACTGGCCGCTTGACGAAAGCCTGGGGAAGGAAGAGCCAGGAAACCTCGGGAGAGTGGAATTTCAGGAATGGCAGGTCAGAACTGGTTCCAGCATGGGTCTCTTTGCCTTGTGCTTAGCTGAGGGATTTTTGTTATTAATTTTTTTTTTCCTGTTCAACACTCCTAACCTCTTTTGAATTTCAGTTCACTGCGGCTCCTGC	200	279
A00202:1331:HH2V7DSX7:1:1101:17056:7075	CTCCTTGCTGGCATC	ACTGGCCGCTTGACGTCAGCTCAATATCAGGTCTTTTCCAGTGATCTACATCTGTCCACAGGTGACATGGGCTGCCTTGGGACAATGGTAGCTGTTCAATTCAAGGCCGGCAAGAGTGGTGTAGAGTGAGATTGCACTGGGTGACTTCTGAGCTAAATCCAACCCCAATATTCTGTGATTCAGTGCACTGCGGCTCCTGC	200	279
A00202:1331:HH2V7DSX7:1:1101:17707:7075	AACCTGTAGTTATGC	ACTGGCCGCTTGACGTCAGGATGGCCTTGAACTCCTGACCTCAGGTGATCCACCCGCCTCGGCCTCTCAAAGTCCTGGGAGATCCTTCCAGGGGCTGTGCGGAGGATGGACCTGGAAGATGTGAACGAGGAATGTATTGCAGCAGACTAGGTGGAAACAACAGGGGTCTGTGCCTGGGAGCTGGACACTGCGGCTCCTGC	200	279
A00202:1331:HH2V7DSX7:1:1101:19280:7075	GCGCATCGCTCACTC	ACTGGCCGCTTGACGTTTATCATTAGTATATAAATACATACATTTCTTGCACAACTAACTGCATCTTGGTGCCTACCTCCTGGAGGACTCAGCCAATACAAGGGGGAATGCTGATGTTTGGGTTTGGATCATAATCCAGAAAGACACAATCCCAAATGCCATAATCCCAAATGTTGAAGCCGTCACACTGCGGCTCTTGC	200	279
A00202:1331:HH2V7DSX7:1:1101:20636:7075	TCGTAGAAGCCTGTA	ACTGGCCGCTTGACGATCTTTCATGTTACTGGAACCAAAAACCTTATGGTAATCTTTGAATCCACTTTTTATGTTATACCCAACAGCCAACCTATGGCTATATAAACAATAACCTCACTACCATTACAGGTATAACTCTAGTCCAAGTTACTATCACATCTTGCCTGGATTATGAAATTGTTATACACTGCGGCTCCTGC	200	279
A00202:1331:HH2V7DSX7:1:1101:21269:7075	GGTACAGCTTGTCCC	ACTGGCCGCTTGACGCAGGCTGGAGTGCAGTGGCGCGATCTCAGCTTGCTGCAAGCTCGGTGCACTTCCCGGGTTCACGCCATTCTCCTGCCTCAGCCTGCCAAGTAGCTGGGACTACAGGCACCCACCACCACACCCGGCTAATTTTTTGTATTTTTAGTAGAGACGAGTTTTCACCGTGTTAGCACTGCGGCTCCTGC	200	279
A00202:1331:HH2V7DSX7:1:1101:22299:7075	GGCTCATCTCGTAGG	ACTGGCCGCTTGACGTTATGAGTGTCTTGATTTCCCCTTCATTCCCAAAGGATGTATTTTACTAGATATAGGATTCTGGGTGACAGTTTTTTTTGTTTTGTTTTGTTTCAGTAGTTTAAAAATGTTTTGCCACTTTCTTCTGGCCTCCATGGGTTTGAATGAGAAATTTGCTGTCATTCCAATTGCACTGCGGCTCCTGC	200	279
A00202:1331:HH2V7DSX7:1:1101:26838:7075	ACCAGTTAAAACGCG	ACTGGCCGCTTGACGACTTCTTGGGTCCACACTACCGTTATGAGCTGTAACACTCACTGTGAAGGTCTGCAGCTTCACTCCTGAAGCCAGCGAGACCACGAACCCATCAGAAGGAAGAAACTCTGGACACATCTGAACATCTGAAGGAACAGACTCCGGACACCCTATCTTTAAGAACTGTAACACACTGCGGCTCCTGC	200	279
A00202:1331:HH2V7DSX7:1:1101:27326:7075	AACCCGAATCACTTA	ACTGGCCGCTTGACGGTGGGAGGCTCAGGCATGGCGGGCTGCAGGTCCGGAGCCCTGCCCTGCGGGAACGCAGCTAAGGCTCGGTGAGAAATAGAGCGCAGCGCCGGTGGGCTGGCACTGCTGGGGGACCCAGTACACTCTCCGCAGCCACTGGCCCGGGTGCTAAGTCCCTCATTGCCCAGGGCCACTGCGGCTCCTGC	200	279
A00202:1331:HH2V7DSX7:1:1101:27561:7075	GTTCATCACATAGAC	ACTGGCCGCTTGACGCTTTGTCCAGCTGACACTGGACCTCCGCCTGGGGTCCGAAGTTGGAGCCCGGCGGAAATATGCCCCGTGGGGGAACCAACCGTGGCATCTGCCAAGCAGGCCGGAAGGGTCCAAAGGCAGGGCCTGGGGCGGCCGCAGCCCTAATAAGCCCCCGGTGCTGGCTCCGATCCCACTGCGGCTCCTGC	200	279
A00202:1331:HH2V7DSX7:1:1101:27868:7075	GCAGCCGTTTGTGAA	ACTGGCCGCTTGACGAAATATGTTTGAAAACAACTGAATGTATTCTTAATTAAAAATTTGATTGTATCTCCCTTAGATTTTTCTTCCCCTGCCAATAAACGAAATATTAAGGCTGACATGTTATTTTGAAGACATCGCAAATGAGACAGGAATTACCACCTGTTGTTCTCTTGTCCTTCCTAATGCACTGCGGCTCCTGC	200	279
A00202:1331:HH2V7DSX7:1:1101:28628:7075	CAATTCGTGTTAGAT	ACTGGCCGCTTGACGCTAACAGACAGGACCCTCAGCGGCAGGTCTGTTGGAGTACCCGGCCCTGTGAGGTGTCAGTCTGCCCCTGCTGGGGGTGCCTCGTGAGTTAGGCTGCTCGGGGGTCAGGGGTCAGGGACCCACTTGAGGAGGCAGTCTGCCCGTTCTCAGATCTCCAGTTGCGTACTGGGCACTGCGGCTCCTGC	200	279
A00202:1331:HH2V7DSX7:1:1101:30436:7075	CTATGCTCCAGCTCC	ACTGGCCGCTTGACGACATATGATTCTAGTATGCAGTATAAATATCTAATAATGATGACAATAATAATACCTAATCCTTATTAAGTACTTATTACATGCCTGGTGTTCTACATATTGTAACTAATTTAATCTTCAAAATAACTCTATAACATAGGTAATATTAACTATTAACTCTATAAGTACTGCACTGCGGCTCCTGC	200	279
A00202:1331:HH2V7DSX7:1:1101:30942:7075	TATTATCCTACGTAA	ACTGGCCGCTTGACGAGTTCACAACAGGGTTTACACTTCTATGGGAATCTAATGCTGCCACTGTTCTGAGAAGAGGCGGAGCTCAGGCAGTAATGGGAGTAATGGGGAAGGGCTGTAAATACAGATGAAGCTTTGCTTGCTCACCTGCCCCTCACCTCCTGCTGTGCATCCCAGTTCCTGATAGGCACTGCGGCTCCTGC	200	279
A00202:1331:HH2V7DSX7:1:1101:31756:7075	TGGCTCGGACAGTGG	ACTGGCCGCTTGACGTACAGAAATGAGTTAGATACAGACTTTCTTCTCAAAGATCTTAACATCTAGTGGAACAGTGTGTACCCTGAGAATGATATTAACAAGTACAAGAGTTAGTGGAAGGAGAGGTTACTTTGGAGTAGTCAGAGAGAGGGAGTAGTGTCTGAGCTAGCCCTTCGGGGGTTGTACACTGCGGCTCCTGC	200	279
A00202:1331:HH2V7DSX7:1:1101:1461:7091	CTTTGTCTGCGCGTG	ACTGGCCGCTTGACGGGGGTTTCACCGTGTTAGCCAGAATGGGCTTGATCTCCTGACCTCGTGATCCGCCCGCCTCGGCCTCCCAAAGTGCTGGGATTATAGGCGTGAGCCACCGCGCCAGGCTGGGAATATTTCTAAAGGAATTTAGAGTCCAGCAACTGCACAGCCTGGAGTACCTGGCAGCACACTGCGGCTCCTGC	200	279
A00202:1331:HH2V7DSX7:1:1101:1642:7091	ATTGGAACTATTTAG	ACTGGCCGCTTGACGTTTCTATTACGATACTTTGGTTTTGTCGGTGGGTATGAGGTGGGAAATGGTTTGAATTTTTGGGATCGAGGAGGGGGTGGGAGATGAAGGGGAAGGAACAAAGCATAATTTAAAGAAGCCTATAGGGTCCCTTCCAGCAACATCTGCCCCTTAGCCATAAAATCGCTCTACACTGCGGCTCCTGC	200	279
A00202:1331:HH2V7DSX7:1:1101:1859:7091	CCGACCGAATTTGTA	ACTGGCCGCTTGACGCCCTGGAGGGACTGCAGAGATTAGTGCCACCATCAAGGACTTGAAAGATGCAGGGGTGGTGATTCCCACCACAACCCCGTTCAACTCTTCCATTTGGCCTGTGCAGAAGACAGATGGATCTTGGAGAATGACAGTGGATCATCGTAAGCTTAAGCAAGTGGTCACTCCAGCACTGCGGCTCCTGC	200	279
A00202:1331:HH2V7DSX7:1:1101:2257:7091	GATGGGATTGGCCCC	ACTGGCCGCTTGACGCCTGTAAGACTTACTCATGTTTGTCATCTGAGATACTAATCCAATTTCATCTTACATGCTGGAAGATTATTTTTTGAAATCAGCGTTCATTATATTTTCCTTTCTCTGTGCCCACCTCTGCCAGCTGTGTCCCCACCAATTCAAGGGAAGTTTCTTCTTGGTCTAATTGGCACTGCGGCTCCTGC	200	279
A00202:1331:HH2V7DSX7:1:1101:2672:7091	CGAGTTTTACATGGT	ACTGGCCGCTTGACGGTGTGATCTCAGCTCACTGCAAGCTCCGCCTCCCGGGGTCACACCATTCTCCTGCCTCAGCTTCCCAAGTAGCTGGGACTACAGGCGCCCGCCACCACGCCTGGCTAATTTTTTTTTTGTATTTTTAGTAGAGACGGGGTTTCATGGTGTTAGCCAGGATGGGGTCTATCCACTGCGGCTCCTGC	200	279
A00202:1331:HH2V7DSX7:1:1101:3143:7091	GCATGAGTCCGTGGC	ACTGGCCGCTTGACGGAAACAGGACTGCGGCAGAGGACTAGGGAACAGGAAGATAACCACTATTTTTCAGCAGAAGCCATTTGGTCAGGATGCTACTACCAATGCCACCACAGGGTACCACTGCTGGACACCACCATCCCTGTGAATGATGCCCAACTGTTTGTCTTTGTGCCACTTGTTCAAGACACTGCGGCTCCTGC	200	279
A00202:1331:HH2V7DSX7:1:1101:3540:7091	TCACGTTGTCGTGTG	ACTGGCCGCTTGACGTCTACTAAAAATACAAAAATAATCTGGGCTTGATGGCATGCACCTGTAGTCCCAGCTACTTGGGAGGCTAGGGCAGGAGAATCGCTTAAACCCGGGAGGCAGAGGTTGCAGGGGGCCAAGATGGTGCCATTGCATTCCAGCCTGGGCGTCACAGCGAGACTCTCTCTAAACACTGCGGCTCCTGC	200	279
A00202:1331:HH2V7DSX7:1:1101:3884:7091	GAGCAAAGTAATATC	ACTGGCCGCTTGACGTGCAAACAACTAGAAAGCCAGACAAAATACATGAAGAAACTATTTTCAGAGAGTGGGCTACAGGGAGCACAGGACTACAACCTGGGAAAGAAGGGAAGAAGCAAGTGAGCCCTAAGATAACCTATTATTCATCTGGAAGCAATGTCCAAGCAGCTTCATGGGGGTGGGAACACTGCGGCTCCTGC	200	279
A00202:1331:HH2V7DSX7:1:1101:4969:7091	GCTGCACGGACCATT	ACTGGCCGCTTGACGGTCTTGAACTTGGCATTAGCCACCTTGCCCAGACTAATTTGCCAAATATTTATTGAGGGCATACTGTGCCCCAGGCTGTGTTCTAGGAGCTGTGGGCACAGACTGAACCTGGAGGACAACACTGCGGCTCCTGC	149	228
A00202:1331:HH2V7DSX7:1:1101:5565:7091	TATGGTGCGAAGTAG	ACTGGCCGCTTGACGAGGAGTAGCAGGAAATGAGGCTAGAGAGAAGTCCACAGAGCCAGATTGAGATGGGCTGTGAATACCACCCTAAGGAGTTTGGCTCTAGTCCTGCAAGTGTTAAGAAAACATGGAAGGGCTGTGAGTTGGGAGATGACATCATGTTCTGTTGGAGGAAGCTAACTGGCAGCCACTGCGGCTCCTGC	200	279
A00202:1331:HH2V7DSX7:1:1101:6379:7091	TATTGCTCCGGAGAT	ACTGGCCGCTTGACGTCTGGCCATCCTGCATGTCCAAAGGTGAACAAAGAAATGCACTAATAACCTAGAGACACAGGGACAAGAACAAGCCCAGTAATACCCATGTAGCCGTCTGCTAGAATTGAAAGCCAGGTATGGTGGGCTTCTACCCCACCCCAATCACGACGTCCTAATGAGGGCTACCACACTGCGGCTCCTGC	200	279
A00202:1331:HH2V7DSX7:1:1101:6578:7091	CTTATTCCAGGACTC	ACTGGCCGCTTGACGTTGAATTTGAGGAGAGGCCTGACGGGAGGTGATTGGATCAGATTTACCCGTTGCTGTTCTCATGATAGTGAGTGAGTTATTACAGGATCTGAAATTTTAAAAATGTGTAGCACTTCTCCCTTCACTCTCTTTCCCCGAGCCATAGTACAATGTGCTTGCTACCCCTTCCACACTGCGGCTCCTGC	200	279
A00202:1331:HH2V7DSX7:1:1101:6777:7091	AAGTTCTTACAAAGG	ACTGGCCGCTTGACGTGGGAAAGTTTATGGTAGTCCACTCTCATCCACCATAATCCATGCGGTCTCTGCAGGGAAGATACTAATGATTCAAATTCTAGTGAATTAAATGGGGATAGGATGGGGACCACCACCTTGGCACTCTTAAAATCTTTGATGGTGGTCCAACTAGCTGATAGTCCTCCATTCACTGCGGCTCCTGC	200	278
A00202:1331:HH2V7DSX7:1:1101:7048:7091	TTCTTTCACCTGGAA	ACTGGCCGCTTGACGAGAACTAAGCTGGGAAGCACTGAGGTTTCAGAACAGAAGGTCAGTACCGTCAGCTTTGACAAAATAAAAATAATACAAACAACCCAATCTGCAGGTGAGGGAGGGGACAGGAGAGAGACAAAGAAAGCTAATCCTTTCATTTTTCAATGGATCATATGTATCAGTATCTGCACTGCGGCTCCTGC	200	279
A00202:1331:HH2V7DSX7:1:1101:9670:7091	TCTCACTGATAACGT	ACTGGCCGCTTGACGAGGTTAACCAAGGGATTGCAAAACACTTAAAATGGCTCCTTGAATTTGGAATAATAGAGAGATGTGTCTCCTCATGGAATGCTCCCCTATTGCTGGTGTTAAAACTTTCTGGTGACTACTGGCCTATACAAGCCTTAAAGGCAATCAACGAGGTGGTGGCTACACTGCATCACTGCGGCTCCTGC	200	279
A00202:1331:HH2V7DSX7:1:1101:12563:7091	TTAGGAATGTCCAGT	ACTGGCCGCTTGACGTAGGCTCTGAAGGCAGATCCCCTGTGAATGGAATTCCTTTCTGCATGTAGGAGGCCCTGCCGAACTCCCTGGCCCTTCCACCATATTAGGACACAGCAGGAAAGCACCGTCTGTGAACCAGACAGCAGTTCTTACCAGACACGGAATCTGCGGGACCCTCCATCTTGGACCACTGCGGCTCCTGC	200	279
A00202:1331:HH2V7DSX7:1:1101:15311:7091	CAAATCGAGTAAACC	ACTGGCCGCTTGACGAAAAGCTATAAACATAGAGTTAGAAGTCCCACAGTGAAACTGCATATCCAGATCAACCCACCATGAAATTCAGTCAACAAGCTCTACTCATAATCACAAAATCAATCCAATCACACTTTTCAGTGTTTCCCTAAAATATAAGCAAGGAATCAAGGACACTAAGACATTTGCACTGCGGCTCCTGC	200	279
A00202:1331:HH2V7DSX7:1:1101:15962:7091	ACCTCAGCAGTTGCG	ACTGGCCGCTTGACGTGAGTCATCCAGAAGGCATCAGAGCCTCGTCATTTTGGCAGCCGCAGGGCAGTTGTGCCCAGCGAATTATGGGCAGCTCTGATCCGAAGTAACAAGGTTGAGTCGAGATAGGTTGAGAAATGACCCAGACAGAAACAGGGGCCTCGGCTGGCAGCCCCAGCCACACCATACACTGCGGCTCCTGC	200	279
A00202:1331:HH2V7DSX7:1:1101:16143:7091	TTGCCCGACCGTAGC	ACTGGCCGCTTGACGGGGACAGGGAATCAGAATCCTGGGTTTCTGAGCTAAGAACCTATACCTCAGTTCTCTCACAAGGTGCTACTGCTATGAAGAAAATGTGGCTTTTGCTAATGTTCTTTAACAATAATGTATCAATCTGAAATATGTTCCATAGTTCCCTTCCCATTCAGAGGCTGGCTCAACACTGCGGCTCCTGC	200	279
A00202:1331:HH2V7DSX7:1:1101:17264:7091	CCCAGGACCCAGGCA	ACTGGCCGCTTGACGGGTCAGGTAATTAATGGAGTTTTAGCTCAGGTCTGACTTACAGTGGGTCCAGTGAGTCCCCGAACTCATCCTGTGGTCATTTACCTGGTGCCAGGGAAATGGATTAAGGTGCCTGTTGGGGTGGGTTGCCCCTACACACCTGTGGGTGTTTCTCGTAAGGTGGGACGAGACACTGCGGCTCCTGC	200	279
A00202:1331:HH2V7DSX7:1:1101:17354:7091	GCTCCCGTCGGCGAA	ACTGGCCGCTTGACGTCCACACATGGCATAAAGGCAACAGGACTCCCTCAAGCCTCTTTTGTAAGAGCACTAATCCCATTCATGAGGAAAGCCACCCTCATGACCTAATCACCTCCTACAGGCCCCACCTCTTAATACCAACACCGTGAAGATTAAGTTTCAACATATAAATTCTGGGGGGACATGCACTGCGGCTCCTGC	201	280
A00202:1331:HH2V7DSX7:1:1101:19994:7091	CCTAGGGGCATCGCA	ACTGGCCGCTTGACGGACACACTAGAAATGTTTGTTGATTGACTTAATGAAAGTGTGTATAGCTGTACTTACTAGGAAGTATTACAAATATCCAAATACATGGATCCCAACTGGATCATTAGTGCCTCTGAGACAGGGACTAGGCCAACATCACTTTTGTTTCTCCAGTGCCTGGTGCCTCATACCACTGCGGCTCCTGC	200	278
A00202:1331:HH2V7DSX7:1:1101:21784:7091	ATAGGGAAATATAGA	ACTGGCCGCTTGACGACTATGTTGTTTTCAAGACTTTCTTCATCCTTGGTTTTGACAATTTGATTATAATTTGTCTTGGTTTGAACCTTTTTGTGTTTATCCTTCTTGGATTGCATTGAGCTTTTTGTATGTGGACAGCCATGCATTTGATCAAATGTGGAAATTTTTCAGCCATTATTTCTTCACACTGCGGCTCCTGC	200	279
A00202:1331:HH2V7DSX7:1:1101:22417:7091	ATCAACTTGTGCTAC	ACTGGCCGCTTGACGAAGGTAGAGAGGAGGGGGAACAGGTTTGGGGAAATGATGAGTTCGGCTGCGGACCTGGGGACTCCGGGGAGTCATCCGGGAGGTATTTGTCCTCATGGCCTGAAGCTCAGCGCCCAGGGCTGAAAGAGGTCATTCAAGTGCATTGGGGCGAAAAAGCCTCTTCTATGAAGCACTGCGGCTCCTGC	200	279
A00202:1331:HH2V7DSX7:1:1101:22055:9502	TACCACATATAGATC	ACTGGCCGCTTGACGCATATACTCATTTCCTTTGTTTTGGGTATATATCTAGCAGTGGGATGTGGATCATATGGTAGTTCTATTTTCAGTTTTTTGAGGACCCTCTGTACTGTTCTCTATCGTGATTGTACTAACTTAGATTCCCACCAGCAGTCTACGAGGGTTCCCTCTTCACATCCTCGCCACACTGCGGCTCCTGC	200	279
A00202:1331:HH2V7DSX7:1:1101:23484:9502	GATATTTTTCTCATT	ACTGGCCGCTTGACGGACAGGAGAATTGCTTGAACCCGGGAGGCAGAGGTTGCAGCGAGCCAATATCATGCCATCGCACTCCAGCCTGAGCGACAGAGCAAGACTCCATCTCAAATAATCATAATAATAAAATAAGGGCCTGTGAGTGGGGAGCAAGTGAAATCAGTCCTACATTTAGGCCATTTCACTGCGGCTCCTGC	200	279
A00202:1331:HH2V7DSX7:1:1101:23827:9502	AGGTGTGAGGTTCTG	ACTGGCCGCTTGACGAGTGTGAGCACAGGAGAGCAGGAAGTGAGGAAAAAAGCGAGTGTGTCATAGTTTCTTTTGAACGTTGCACTGGAAGACCTAGGGTGGTACAGTTAAAAAAACGGAAGGATTTGGAAGAAATAATTGTCATGCATAGGTGATGCTGGCCACACAGAAAATCCAAAAGATATCACTGCGGCTCCTGC	200	279
A00202:1331:HH2V7DSX7:1:1101:24080:9502	CCAACTGAGGGTTTG	ACTGGCCGCTTGACGGAGCATTGATCGAGTTGCCTATGAATGTTTTGGGACAGGGCATGAAGACACTCCTCACCCCTACAAAGTACATGCATTCCTATCTCTGAAGCTCTTATATTTATTTTTACTAAAAAATTAGAATATAGGCCTGAATCCATGTATTTACAAAGTATTATGTTAATGAATGTCACTGCGGCTCCTGC	200	279
A00202:1331:HH2V7DSX7:1:1101:26576:9502	TATTGTGTTGATATG	ACTGGCCGCTTGACGGGGCGATGTCCTCGGAAGAAGCCAGCGGATTCCATGACGCGGCGGGGGAACTAGGGACCCCGGATTCTGGATGGGTTGGGAGGGCGGAGGGAGGCGAGTCCTGCAGCGAGGCACTGGGTGGGGCTCCCGGTGGCCCAGCTCGGTGCCTGCGCGCGGTAGGCGTTCGGTAACACTGCGGCTCCTGC	200	279
A00202:1331:HH2V7DSX7:1:1101:27968:9502	AGAAGGGGTTCGGAG	ACTGGCCGCTTGACGAAAAACAAAAAACTCTACTACAAAAAAAATTATCAAAATAAACTAAACTCTAACTTCTTACTAGAGGATCAGATCAGTCTTTTGCGAAATCTAGTTGCTAAATGTTTTAAGTAATTTTGGGAAAATCAGCATTCCTTGTTGTGCAATGTCTACTTCATGCTGTCCTCTGCCACTGCGGCTCCTGC	200	279
A00202:1331:HH2V7DSX7:1:1101:28854:9502	TGCCGGCGCGCGTAA	ACTGGCCGCTTGACGCCAAATTAAAGCTAAGGAAAGCTTAGTCTATCTATCTTTTCCTTTCCTTTCCTTTCCCAGTGCTTATATCCATTACTATTCCTACCACAAGCAACTCTAACCCAACTTTAGAGCATTTCTATGGTTTAGGAGCAGAGGTCACTGGAAAGGATCCTATAGGCTTCTTTAGGCACTGCGGCTCCTGC	200	279
A00202:1331:HH2V7DSX7:1:1101:3694:7106	ACATTGTAATAGCCG	ACTGGCCGCTTGACGTGCACCTGGCTGCCACCTTAACCATTTTTTTTTTTTTTTGAGACAGGGATTTGCTCTTGTTGCTCAGGCTGGAGTGCAATGGTGTGATCTTGGCTCACTGCAACGTCCACCGCCCGGGTTCAAGTGATTCTCCTGTCTCAGCCTCCCAAGTAGCTGGGATTACAGGTGCACACTGCGGCTCCTGC	200	279
A00202:1331:HH2V7DSX7:1:1101:4924:7106	AGTATATTATTAGTT	ACTGGCCGCTTGACGTCTGAGGCAGTTCTCATACCCCTCACTGGCTCCAATAACAGTGCAGGGAAGGGAAGACAAACCCTTACCTTTGTTCCTTCTGGTATGCAGAGCTTACCATAACCAGACTGGCAATTTTCTCTCAAGGAGTGAGGCCTTCCTGTCCCTGCAGCGCAGGACATGACTATGCCCACTGCGGCTCCTGC	200	279
A00202:1331:HH2V7DSX7:1:1101:5430:7106	TGGACTTGTGCGAAC	ACTGGCCGCTTGACGACAGTGTGCAGACTGTGGTGGAGGCCAGCTGGGGAAGAATATTTTACATCTCCACAGAGAGTCATCATTGACGCATGAGTGATATGCATTATTCATTAGAAAAAGCTGATTTCTGCCGGGTGTGGTGGCTGACTTCTGTAATCCTAGCACTCTCGGAGGCCAAGGCGGGGCACTGCGGCTCCTGC	200	279
A00202:1331:HH2V7DSX7:1:1101:6099:7106	CGATAGTCAGACCGA	ACTGGCCGCTTGACGATCCTTTCATTCCCTGGTACCGGGCTACCCATGGACCCAATGAGGGGCCTGTAGGAGCAAACAATGGGGGATTCATTGACCCCAATGACAGAAATACGCACAAGCAGGCGAACCAACCCACATCTTTTTTGTTGTTGTTGTTTATTTGTTTGTTTTGCTTTCACAATATTCACTGCGGCTCCTGC	200	280
A00202:1331:HH2V7DSX7:1:1101:9046:7106	TTCATGTCATGGTTT	ACTGGCCGCTTGACGCACGCCCAATTAATTTTTGTATTTTTTAGTAGAAATGGGGGGGGGGGGTTTACCATGTTGGCCAGGCTGGTCTCGAACTCCCAACCTCAGGTGATATGCGCCCCACGGCCACCCAAAGTCCTGGGATTACAGGCGTGAGCCACCACACCCAGCCTGTGGTCTCCCATTATCACTGCGGCTCCTGC	200	279
A00202:1331:HH2V7DSX7:1:1101:10348:7106	CCGCCGCTGGATGGT	ACTGGCCGCTTGACGGGCTGGGGGTTTGAAGAAAGGGCTGGGCTGGAGGTGAGGGGGTTGTGTAGAAGATTGGATTCCATGCAAATGCAGACATCAGGGAGTCTGGAAGGCTTTGGAACAGAGCTGGACTGGAGGCTTGTCAGGTCCCTGTGGAGAGGGAAAGAAAGCAACAAATCCCATGGGCTCACTGCGGCTCCTGC	200	279
A00202:1331:HH2V7DSX7:1:1101:12174:7106	TACGCGACCTGGGGG	ACTGGCCGCTTGACGTATTTAAGCTGTGAACATATGTGGCTTCTTAAAGCTGACCTAAAGCTGGAGTAAAGCACTCTCAAGTTTTGTTGATAACTCTTACACTTTTAATATACAACTAGATGTTTTGATACAGGTGTCAATGAGTTTAAGACCAAATAAAAACCTTTTCACCTGCACTTTATTACCACTGCGGCTCCTGC	200	279
A00202:1331:HH2V7DSX7:1:1101:12373:7106	ATTTATAACCGCTTC	ACTGGCCGCTTGACGGAGAGTGAGAGAGAGAGAGAGAGACAGAGAGAGACAGGGTCTTGCTCTGTTGCCCAGGCTGGAGTGCAGTGGTATGATCTCGGCTCACTGCAACCTCTGCTTCCTGGGTTCAAGCTATTCTTGTGCCTCAGCCTCCTGATAACACACACTGCGGCTCCTGC	176	255
A00202:1331:HH2V7DSX7:1:1101:13169:7106	ATGTAACTCTTTTTG	ACTGGCCGCTTGACGTCTGCCCGCCGAGGCGAGGGAAGGGGGGCCTGGCACCTCCTGGCGCTGACGGATTGTCAGCGGGAAGCATGGGGGGAAGTCCTATACAACAGCCCCTCCAGGCTTCAAAACACTCTGTTCCATCTCAAATCACCTTCTTCAAGGGTTCTCAAGAGAGTTTGGATGTGCTACACTGCGGCTCCTGC	200	279
A00202:1331:HH2V7DSX7:1:1101:13729:7106	GATAGCCACGGCCGG	ACTGGCCGCTTGACGTGCTCAGCCTTTGTTGACACCCAAAAGAGGGGCTCCTCATTACCACTGGATGGGGGTTGAAGTTCTGGCTTTCCATTTGGCCTCTACTGATACCTCCCTAGCTGGGGGAGGTAGAAGACCTTAACTACTGTTCCCCACATGGTCTTCATGACATCACAGGGTGATGAGTACACTGCGGCTCCTGC	200	279
A00202:1331:HH2V7DSX7:1:1101:13928:7106	CAACAGGTTTCCAGT	ACTGGCCGCTTGACGGGCCTTCCTCTCCAGCCTTCTTCATTGTATCTCCCGTCGTGCTCTTTGTGAGGTTAGGAAATGGTGGGAAGGGAAAGCTCTTGTCGACAAGAGACCTGAGGCGGCCTGGTTTCTTAGATATTTGGAGAGTGTGGGAGAGGATTCTAAGAGGTTTCTCTTTCTGCCTCTTCCACTGCGGCTCCTGC	200	279
A00202:1331:HH2V7DSX7:1:1101:15284:7106	ATAAAATCCCTATAT	ACTGGCCGCTTGACGGGAGGATAGCTTGAGATCAGCCTAAGCAGCAAAGCAAGACCCCGTCTCTACAAAAATACAAAAGTTAGCCCAGTGTGGTGGCGCATGGCTCTAGTCCCAGCTACTTGGGAGGCTGAGATGGGAGGATCATTTGAGCCCAGGATGTCAAGGCTGCAGTGAGCTGTGATCATCACTGCGGCTCCTGC	200	279
A00202:1331:HH2V7DSX7:1:1101:15483:7106	GAGCAGCAGGGTCAA	ACTGGCCGCTTGACGTTCGCTGCAACCTGGAGTGGCACCTGGGGCTCGGAGAAGGAGAAAAGGTGAAGGAGCTTGGTTTAGGAGGGATGTGGATCCTCAAGGAGTGGGAGGCAGGTGGGTGTTCTGAGGGGGATCCTTGTGCTCAAGGGGTGCATGTTCATGCTGTGTTTCGGGAGTGGTGACTGCACTGCGGCTCCTGC	200	279
A00202:1331:HH2V7DSX7:1:1101:17743:7106	AAAACATGGGTGAAG	ACTGGCCGCTTGACGGCATGCCGAGACACATTTAATTTTTTCCATGTGACGGGAGGTCAGGCGAGATATTGGGCATTGAGGCAGAAACCCTGGGAATGTGGGTTTTGGCTGATAGAGAAGAGACTCACATACCTTAAGGAGTTTATTCCTTACCTTGTCTATCGTGGGCAGCTTTGTAGGTGGGGCACTGCGGCTCCTGC	200	279
A00202:1331:HH2V7DSX7:1:1101:19497:7106	ATATTAACCGTCGAC	ACTGGCCGCTTGACGGGAGAGGGGCTGGGGTTGTGACATAGGATTCTCTGTGTGTGTGCGCGTGTGTGTGTGTGCATGTGCGTGTGTGTGAGAGAGAGACACCATCAGCTTGTCATTACTATTATGATGAAACTGTCAGTTGGTGGATGCCCCACCATAGACAGAGATTGGGATACCTGCTACCCCACTGCGGCTCCTGC	200	279
A00202:1331:HH2V7DSX7:1:1101:19515:7106	AAGGATAAATTCGCC	ACTGGCCGCTTGACGACCAACACCCTGTGGAAGCCATCAAGGCTTGGGGATTGCACCCTCTGAAACCATGACCTGAGCTGTACCTTGGCTCCTTTTAGCCATGGCTGGAGCTGAAGTGGCTAGGACTCAGGACACCAAGTCCTAAGTCTTCACAGAGCAGTTGGGCCCTGGGTCCAGCCCACTAACACTGCGGCTCCTGC	200	279
A00202:1331:HH2V7DSX7:1:1101:21305:7106	TCCATTATCGGCTTC	ACTGGCCGCTTGACGGTCACACAAGAGGTTCTGTTCACCTCTTGCGCTCATTTACAACTTGGTGTTTTTGTATGCATTGTTTCCTCTGATGGGAATCCCGTAGTGTTTTTCAACCAACAAATGCCTATTTGTTCCTTCAGGGGCACTGCAAATGTCACCTCCTCATCACAGCCTTCCTGGCTGTGCACTGCGGCTCCTGC	200	279
A00202:1331:HH2V7DSX7:1:1101:22173:7106	AATGGCGGAACCGAT	ACTGGCCGCTTGACGTGCCCGGTTAATTTTTGTATTTTTAGTAGAGATGGGGTTTCACCATGTTGGCCAGGCTGGTCTTGATCTCCTGACCTCCTGATCCGCCCACCTCGGCCTTCCAAAGCGTTGGAATTACAGGCATGAGCCACTGCCCCTGGCCTTATCTGATACTTTCTGATACAACGTATCACTGCGGCTCCTGC	200	279
A00202:1331:HH2V7DSX7:1:1101:23909:7106	GGTAGACTGTGGTTA	ACTGGCCGCTTGACGTTTGTGGAAGTTGACTTCCCCTTGGACACATACATCAGTTGAGAAGTTGCAGAAAAACAAGTATCAGGCTCGGATTACAGTGCCTGAGACTAATTTTCCTCCCAGTACAACAATCAGAGAATGTCCACCATGTTTCTGTGACAACTGCAGAACATTGAGTGCGGGCTCAACACTGCGGCTCCTGC	200	279
A00202:1331:HH2V7DSX7:1:1101:24885:7106	TAACTACGGAGAGCT	ACTGGCCGCTTGACGATGGCACATACACAGGCAGGACATGACAATGGCAGGCTCCACATGGAGCCAAGACCTATGTGCATTGCTCACTGTGTGTGTGTGTTTTTTTGTTTTTTTACTTATTCTCTGCTCTGTGGTGTAAAGATACTATTGAAAATGTCAAAAAGTCCTTCAGATATTCCTACGGGCACTGCGGCTCCTGC	200	279
A00202:1331:HH2V7DSX7:1:1101:26874:7106	ATAGGGAAGGGGCTA	ACTGGCCGCTTGACGATTTTACAGAAACACATTAAAAGGTTTTCTCCAACTTCTCGAGTCCCGTGTTTTGTGGTGTGTTTTTGGGGAGGGGTTGTTTTGGGGTTGTTTTTTTTTTTTATTTACAGGTAGATAAAACTGACATAGAGAAAAGGCTGGAGAGAGATTCCATCCGCATAGACTAGTCCCACTGCGGCTCCTGC	200	279
A00202:1331:HH2V7DSX7:1:1101:27362:7106	ACTAAATACTTGAAA	ACTGGCCGCTTGACGCTAACAGTTGCTTCTGCCTATGTTTATTTTCATATGTGCTTCAAATTCACTTTGGAATTCAAAATGTATTTGCTCAGGGAGGCTTAGTTTTCAGTAAGGCTGGCTGTTCCTATATTCTGGTGGGATCCTGTAGCCCAAACCTGACTCAGAAGCATTGGCCTGCGTGATACCACTGCGGCTCCTGC	200	279
A00202:1331:HH2V7DSX7:1:1101:28266:7106	CTTTAGTGTAAACCG	ACTGGCCGCTTGACGTTGTATTTTTAGTAGAGGCAGGGTTTCACCATGTTGGTCAGGCTGGTCTCCAACTCCTGATATCAGGTGATCCACTAGCCTCAGCCTCCCAAAGTGCTGGGATTACAGATGTGAGCCACCCCACCCAGCCAGGGAAGGGGATTTATTAACCTTAACCTTTTTCCAGGATTCACTGCGGCTCCTGC	200	279
A00202:1331:HH2V7DSX7:1:1101:29279:7106	CACTTAAATTCCTAC	ACTGGCCGCTTGACGCGCTACTCACCAGGGAGTTCTGGCCAAGAACATGGAGCGTTTACCAACTAGTCAAGAGTAGGAAGAGAAAAGGCTCCATTTTAGCGAAGGTTTGTGGAAGTCCACACAAATTTGGGATGGACTGAAAACATTCTTTCATTAAGAAAGAAGAAGAGTGGTTAGGTGAGATTCACTGCGGCTCCTGC	200	279
A00202:1331:HH2V7DSX7:1:1101:30092:7106	CTAGTACTCTCGTAT	ACTGGCCGCTTGACGGGATTGGAACTGCTCTGAAGTGGAGCTGATGGGGCTGGTCCCTTGCTGCTCCCAAAAGTTTCCAGCTAACAGAGGCCCCTCCATCCACCCTGGGTGTTGCAGAAGAAGGTATGGAGGTCGCCCTACCCTCAGGAGGCTCACAGCCCAGTGAGGGGCCCTGGCTGGGAAACCACTGCGGCTCCTGC	200	279
A00202:1331:HH2V7DSX7:1:1101:30563:7106	GCTCACAGCGTCTAT	ACTGGCCGCTTGACGCGATTATGTAAGTACCTACTTTTCAACAAACATTGGGCTGGGTTTCTTCTTTACATTTTCTCATTTAATCCTCATAATAACCCTGCTAGATAAGGTTTACCATCTCATTTTGCAATGTGGAATCTGGAGCCCAGAGATATTAAATACCTTGTACGAGAGTAGGTGTGCCACACTGCGGCTCCTGC	200	279
A00202:1331:HH2V7DSX7:1:1101:31087:7106	TGATCATCTGCCGAG	ACTGGCCGCTTGACGTCTCCTGCCTCCGCCTCCTGAGTAGCTGGGATTACAGGCATGTGCCACCAAGCCTGGCTGATTTTGTATTTTTAGTAGAGACAGGGCTTCTCCATTTTGGTCAGGCTGGTCTCGAACTCCCGACCTCAGGTGATCTGCCTGCTTTGGCCTCCCAAAGTGCTGTGATTACACACTGCGGCTCCTGC	200	279
A00202:1331:HH2V7DSX7:1:1101:31250:7106	CCACGGACCCAGGAA	ACTGGCCGCTTGACGCAATCGTGCAAAAAGCTCTTTTTCAAAGGCTCATCATGAAGAGCCCAGTGGGAAGATGGGAAATGGCACCGCCCTGACACACCTGTATACCACACCATCCCCACCTTCTGCTCTTGCTGATGAGGGCTGAAGTCAACAGAACTGGCAGTGAGATGCCTCCCTCTGATCTTCACTGCGGCTCCTGC	200	279
A00202:1331:HH2V7DSX7:1:1101:3685:7122	CCGGGGACCACGTAC	ACTGGCCGCTTGACGTGATGGGCCTCATGACACTATTGACTTGCTAATGATTCTTGAGGGGCTCAAATATGAAAGGGAGTTGGGGAATCAGGAGGGGTGAGGGGAGGTGGGTCAGAGTGGAAGAGGGAGGCTTATGAAAAGAGGGTAGGCATTTTCTGTAAGTTACGGCCCTTGTTCCATCCAGGCACTGCGGCTCCTGC	200	279
A00202:1331:HH2V7DSX7:1:1101:6759:7122	AATTTCAAAGGAAAA	ACTGGCCGCTTGACGAAGTCAGGTGGAGCCACGTTCCAACCCCGTCTCTTTAATTTTTGAGCTGCGTAACCTTGGGCCTCTCTAAGCCTCATCATCTAATATATGCCTGGAATGCCAGCCACCCCAGCCCTTGTAGGGTCGATTCAGAATCAGTGTCTTATACCTCCTCCTTAAAGAGCCACGGGCATTGCGGCTCCTGC	200	279
A00202:1331:HH2V7DSX7:1:1101:8043:7122	AGACCGTCAGATATT	ACTGGCCGCTTGACGTCCATCTCAAAAAAAAAAAAAATCCAGATCTTCTTCCCCTCCTCTTCTTTACCTTTAAACCCCAGATAGAGCATTTAAGGTTAGAGTCCATTATATAAGAAAATTTCATAAAAAATTAGGTGATATGGCCCAATAAAACAACAAATATCTTTGTTTTTGTTCTCATTTAGCACTGCGGCTCCTGC	200	279
A00202:1331:HH2V7DSX7:1:1101:8892:7122	GCGGGGTTGCAAGGG	ACTGGCCGCTTGACGATGATGGCCTACAGTAGTGACAGTAGGAATGAAAAGACTCTGAATTGACATTTAGAGGGTTTAGGACTGACTCAAGAACGCCTTTAGGAGGTGGAACTCACAGGCCTAGACGGCATTGGTAGGGGTAAGGAATACTGCATTAGCCTCCTAACTGCTTTCTCTACTTCCATCACTGCGGCTCCTGC	200	279
A00202:1331:HH2V7DSX7:1:1101:8929:7122	TATAGGAGTAGCGGT	ACTGGCCGCTTGACGGGACGGTTCTGGCAAGCCAGGATGGGAAAAGCTCTGGTAGTGGAGCTGCAGAATTTACCTTCACTTGGAGAAAGGGTGATTTAATTTTTAAAATCATGTTCTTAGCATAATATGACTCAAAGGGCACAGACATCACCTGATGATCATGTTGCTGGAGGAACATTTCCTCCCACTGCGGCTCCTGC	200	279
A00202:1331:HH2V7DSX7:1:1101:9905:7122	TTGGCGTAAGCCACC	ACTGGCCGCTTGACGGTAAGTTTTGAACCATACACTAAAGGGTTTGAGTTGAATGGAGAATTTACGTTAGAAAGTAAATTGAAAGGGATTTTCAAAGGAGGGATGGAATCATTACACTGGGTTCGGATGAGGGGAGTTCAGACTGGTTTCCTGGTTGTAAGAAAAGGAATTCATTCTACGCTGTACACTGCGGCTCCTGC	200	279
A00202:1331:HH2V7DSX7:1:1101:11207:7122	GGACTGATCGATAAT	ACTGGCCGCTTGACGCTTGAAATGGGAGACATTCAGAAATGGGAAAATAAGCTGACAAGGTGAACCACTTATGAGATGCTCAAATCACAGACCCTACAAGGAAGGGGTTTAAAATTTAACAAGGAAGCCTTCAGGAAAAGCAGAATTACAGGAGAAAAAGGCATGCCCCCTTGTTGCCAGGAGTTCACTGCGGCTCCTGC	200	279
A00202:1331:HH2V7DSX7:1:1101:11785:7122	ACCTGAACTCTGCCG	ACTGGCCGCTTGACGGACCCCTCCCCTTCTGGCCTCAGCTACCTGCCTCTGCAATGTGGAGTGTGCTGATCTCCAGGGGTCCTGGCAGCTGGCTTGTTGCTGCTAGGAGCATCTCTCTACAGGTGGCCTTCCATGCAAACCTACATCTGGGACCACTGTCCTTCCTCACAGGTCCTTGTCCCTGGCACTGCGGCTCCTGC	200	279
A00202:1331:HH2V7DSX7:1:1101:12816:7122	ACTTTACACGACCGC	ACTGGCCGCTTGACGTCTGACTGTGGTTAAAGAACTCATCCCTGCCCCACTGACTTTGGGCTTGGCCATGTGACTTGCTTTGGCCAACAGAATATGAGCGCACATACTGTGAGCAGAGGCCGTGAGTGCACTGCCACGAGAAGCGTGTGTCCTGGGGAGCTGCTGCCTCTTGTGCCCGGGTCTAGCACTGCGGCTCCTGC	200	279
A00202:1331:HH2V7DSX7:1:1101:16269:7122	TTGGTCCCGTCCGAG	ACTGGCCGCTTGACGCATTTATCCCAGTGCATTGTGATTGGCTGTTTTCTTCTGCCATTAGATTTTGATCTCTTTGATGGCAGAGACTTTGTCCTGTTTATTTTTGGGCATTAATCTCTAGTGCAGTACTCTGAACATAATATGTATTCCATAAGTGTTTTGAAGGAAGGAAGATGAATAGTGAACACTGCGGCTCCTGC	200	279
A00202:1331:HH2V7DSX7:1:1101:19994:7122	AAATGTCTAAAGAGA	ACTGGCCGCTTGACGTAGAAACATAGTGAACTTTACTTGCCATTCAATGTATAACAACACATGACTTTTAATAAATTAAATGGAACACACTCAGTGCAGAGTAGTACTATAGAAAGAGCTCAGCCCTTCGAACAGAGATCTGAGTTCTGGATGGGCTGAGAGACTTTGGACCAGTCACTTAATCTCACTGCGGCTCCTGC	200	279
A00202:1331:HH2V7DSX7:1:1101:21151:7122	GGGCGCTACGTGCTT	ACTGGCCGCTTGACGGGATCACTTGAGGTCGGAAGTTTGAGACCAGCCTGACCAACATGGAGAAACCCCCTCTCTACTAAAAATACAAAATTAGCCGGGTGTGGTGGTGCATGCCTGTAATCCCAGCTACTGGGGAGGCTGAGGCAGGCAGGAGAATCACTTGAACCTGGGAGGTGGAGGCTGCGCACTGCGGCTCCTGC	200	279
A00202:1331:HH2V7DSX7:1:1101:21187:7122	GTCGCGACGTCGCAG	ACTGGCCGCTTGACGCCAAGTGCCCTCCCACCACACACACACACACACACACACACAGATTCACACACACATGCATGCATGCACATATGCACACACGTGCACATAGTATGTGTACACACATGGACATGAGCATACTTGCACACAGCAATGCATTCGATGGACTGACATTCGATATCCATTCACCCCACTGCGGCTCCTGC	200	279
A00202:1331:HH2V7DSX7:1:1101:21947:7122	TGAAGTATGTGTGTT	ACTGGCCGCTTGACGATGAGGCAGGGGAAGGTCTGGGGTGGGTGCTGGAGTAGGCTACGGTGAATGGACACAAAGAACATTGGGGCGAACCCTCAGGCCAGCCTGCGCCCACCCCCAGAGCTGCTGGCTGCCCCGCCTTTGGGTCCCTGCGGGTAGAAGTTGCCTTGGCCTCACCCCAGGGTCTGCACTGCGGCTCCTGC	200	279
A00202:1331:HH2V7DSX7:1:1101:22272:7122	GGCTCATCTCGTAGG	ACTGGCCGCTTGACGTTATGAGTGTCTTGATTTCCCCTTCATTCCCAAAGGATGTATTTTAATAGATATAGGATTATGGGTGACAGTTTTTTTTGTTTTGTTTTGTTTAAGTAGTTTAAAAATGTTTTGCCACTTTCTTCTGGCCTCCATGGGTTTGAATGAGAAATTTGCTGTCATTCCAATTGCACTGCGGCTCCTGC	200	279
A00202:1331:HH2V7DSX7:1:1101:22887:7122	GTGGTATTGGCGACG	ACTGGCCGCTTGACGAGCATTGTATAAAATTTACGTATTTATCTTTTTTACCATCTTACTTTCTCACTAGAATGCAAGATCCCTGCAGATGTGGATTTTTGTTTTGGTCACTGTAGTCTTTCTAGCACCTAGAAAAGTGCCCAGCACATAGTAAATACACCGTATTTTCAATAATTGAACGAAATCACTGCGGCTCCTGC	200	279
A00202:1331:HH2V7DSX7:1:1101:24062:7122	ATAATAACTGAAAGC	ACTGGCCGCTTGACGCAAGGGTCAACTGTAATTTTAAGTGAGCTCTCACATATTAATTGACAAGGTCCAAGAATTTTCTTTCTTTTTTTTTCCCCTGCCGCAGGTTTATTTGTACTAATAGCACAGGAGGACCCCAGCCCCATAAAGACGGCAGCCCAGGGGGGTTGCATCAGTCCTTCTGTCCTCACTGCGGCTCCTGC	200	279
A00202:1331:HH2V7DSX7:1:1101:31060:7122	AAAGACATGGCTACT	ACTGGCCGCTTGACGTCTTATAAATATAGAGAACAGGATATATAATTTTCCATTTAATCCCAGCGCATGATAGATATATAATAAAAATCTCTTTAATAAGTGCATGAAAGAATAAGTGAATTAGTGGATGAAAGAAGAAATAATATATTTAATCAGGAGTTTTTCAATTACAAGTTTCCGAAAATCACTGCGGCTCCTGC	200	279
A00202:1331:HH2V7DSX7:1:1101:1561:7138	ACGGGTCCAGCCTCC	ACTGGCCGCTTGACGCAAATGGCTGGGCACAGTGGCTCATGCTTGAATCCCACCACTTTGGGAGCCAAGATGGGTGGATCTCCTGAGGTCAAGAGTTCGAGACCAGCCTGACCAACATGGTATAACCCTGTCTCTAAAAAAATACAAAATTAGCCAAGAGTGATGGCGCATGCCTGTAATCTCAGCACTGCGGCTCCTGC	200	279
A00202:1331:HH2V7DSX7:1:1101:2754:7138	ACTGCGCTGACAGGG	ACTGGCCGCTTGACGGAACTTGTTAGAAATAGATACACTCAGGCCCCGTCCAGAGACTCTGGGGTGGCATCCAGCACCCAGAATTCAGCTGATTCTGGTCATCACTTCTAGGGCTGACCTGGGATTTCCCGCTGGGTTAAGATTAACACTCTCCTCCGGGCACAGTGGCTCATGCCTGTATCCCACACTGCGGCTCCTGC	200	279
A00202:1331:HH2V7DSX7:1:1101:3459:7138	CAAGATATTCCGTTC	ACTGGCCGCTTGACGATGAAGATGAGAAAGTGCCTTGAGAAGGATTTGGGAAAATAAGGCCACAAAAACCTGAGACACAGTGAAAAGACTGGTTTTAACGCCAGAGAAGGAAAATGATTGATTGTGAGAGATGGAGCAACAATAAACGAACCAAGTGGCAATGGCAACAGCTTCCATTTGTGGGGCACTGCGGCTCCTGC	200	279
A00202:1331:HH2V7DSX7:1:1101:4887:7138	TAACATGAATCAGTA	ACTGGCCGCTTGACGTCTGAGCCAGCGCTTTAACCCAGTCGATCCTTTTGTCCTCATGTCAGCCCAGGGCGGTGCCGGCATCTTTAGTCTCCTGTTCCAGAAGATGACACAGACCCCAGGGAGGTGTAGGAACTTGCTCAAGGTCATGCAATCTGGGGAAATGGTGGAGTCTCTGGCAATGAGCTCACTGCGGCTCCTGC	200	279
A00202:1331:HH2V7DSX7:1:1101:5014:7138	CGAACCTTACACGAT	ACTGGCCGCTTGACGTCACAAAATGGGGCCTTGGAAGGGGAAAAACAGCTGCTCTAGTTGGGCAGTGATTATTAAACCCCCCCCAAAAATGGAGTGGACAATTTCCAAGATCTCATCATGTTAGAAAACTTTCATTCGCCGATTTCACTTTTCAAGTGAATCCTAAAGCCTATTTCCTTAATCTTCACTGCGGCTCCTGC	200	279
A00202:1331:HH2V7DSX7:1:1101:5484:7138	GGTGCAACATCTCCT	ACTGGCCGCTTGACGGTAATAGCATAAAAGGGAAAACGAGAAAAACAGAAAATGTCCAGGAACGGGTGACTAAGTTAAATAAATGACGGCTTTTCCTCTGGACTCCAGCCTCATTACTCAATTTCCTACTTGAAATCTCCACTTGTATGTTTCACAGGCATCTCTGAAAAAGGACTCCTGATTTCCACTGCGGCTCCTGC	200	279
A00202:1331:HH2V7DSX7:1:1101:5575:7138	ACGCCTCAATATGGC	ACTGGCCGCTTGACGTTTGGTTTGCTCTTGTTTTTCTAGCTCTTTAAGATGTATTGTAAGCCAGGCATGGTGGCTCACGCCTGTAATCCCAGCACTTTGGGAGGCCAAGAAGGGTGGATCACTTGAGGTCAGGAATTCGAGACCAGCCTGGCCAATGTGGCAAAACCCCATTTCTACTAAAAATACACTGCGGCTCCTGC	200	279
A00202:1331:HH2V7DSX7:1:1101:5629:7138	AGCTTGCAGCCACAG	ACTGGCCGCTTGACGTGTTATTTAACAATGGCAAACAGATGATTTTTGATAAGAAACCTGAGTTTTGCTCTTTGCCAAACCAAAATTTGTGAAAAACAAAAGAATAGTATATTTCACTATTTAGATATCAATCATCAGATGTTGTCTGCAAGACTGTCATTTCTATGAATTGGAAACCCCACTTGCACTGCGGCTCCTGC	200	279
A00202:1331:HH2V7DSX7:1:1101:6225:7138	CTATTTAATACGCCA	ACTGGCCGCTTGACGACCATTGAGCACTGAGTGAACGAGACTCCGTCTGCAATCCCGGCACCTCAGGAGGCCAAGGCTGGCGGATCACTGGCGGTTAGGTGCTGGAGACCAGCCCGATGGCCACCTTCTTATAATGACAACAGTCATACTGGATTAGGGGCCCACGCTACTCCAGTATGACCTCACACTGCGGCTCCTGC	200	279
A00202:1331:HH2V7DSX7:1:1101:10926:7138	AGAGAAGAGCTAGGA	ACTGGCCGCTTGACGATGGTCTCTGAGGCCAAGGCTGGATGTGTTTTTTGTTTGCAGCTCTCAGGGCACAGAGAAATCCATACCCCGGCCCACAGGCACGCGCTGGACTCTGTCCTGGGCACGGCGGCTAGAGTCGTGCAGCCTCTGCTGTGAGGCTCCTTCCGGGACCTCGGGGAGGCTCGCACCACTGCGGCTCCTGC	200	279
A00202:1331:HH2V7DSX7:1:1101:11216:7138	ACACCCCAATGCAGT	ACTGGCCGCTTGACGTCAAGGAGTCCTCCTGCCTCAGCCTCCCAAGTAGCTAAGACTGCAGGTGTGCACCGTCGTGCCCAGCTAATATGCATATATTTTATTTCATGACAGTGTTTCTTTAAAATACCAATATTTATTTTACAAGTAGATATCATTCCTTCTTGAAGCTTTGGTATTTGTCCACTCACTGCGGCTCCTGC	200	279
A00202:1331:HH2V7DSX7:1:1101:12807:7138	TAAACAGGGCTTTTT	ACTGGCCGCTTGACGGCTGAAATATTTCAAGACTGAAAACAGTACAAATTCACTGGGGCCACAGTGACAATCCTCTCCTTTGATTTGCTTCAGCTGCTAGTAACAGACATACCAGGCAACAAAGACCATCACAGACTAAGCCAGCACATCATGACCAGCAGTGCCTGGCCGAAAGGGTCCCGAAGCACTGCGGCTCCTGC	200	279
A00202:1331:HH2V7DSX7:1:1101:16803:7138	GGAGTCGGGGAAGTC	ACTGGCCGCTTGACGACATGAGGTTTCAAAATCTAGATATAATGGCCGAGCGCGGTAGCTCACGCCTATAATCCCAGCACTTTGGGAGGCTGAGGCAGGCGGATAACTTGAGGTCAGGAGTTCAAGACCAGCCTGACCAAACATGGCAAAGTCCCACCTCTACAAAAAATACAAAAATAGCCGGGCACTGCGGCTCCTGC	200	279
A00202:1331:HH2V7DSX7:1:1101:17020:7138	CTTTGACACGATCTT	ACTGGCCGCTTGACGCCTGTGGAAGCTGAGAAGCAAGGGCCTCTTCTCTCTAAGGAGCTCGGGTGTGTTTCAGGAGGGGCAAGGCTGGGTTCCCTTCAGAGGATCTTTACTGGCATGCGTATAGAGCTTCCTAATTGGTCTGCCTATCTCAATCCTCCCTAGTTTCAATGGGAAAATCACAAGTGCACGGCGGCTCCTGC	200	279
A00202:1331:HH2V7DSX7:1:1101:17562:7138	CGCCAACGGCTCTTC	ACTGGCCGCTTGACGTGATTTTGTTTGTTTTTTTTGACAGAGTCTCACTCTGTCTCACAGGCTGGAATGCAGTGGTACGATCTCGGCTCACTGCAACCTTCGCCTCCCAGGTTCAAGTGATTATACCACCTCAGCCTCCCTAGTAGCTGGGATTACAGACATGCACCATCATGCCCGGCTAATTTCACTGCGGCTCCTGC	200	279
A00202:1331:HH2V7DSX7:1:1101:17671:7138	TTGCACCGTCACTAA	ACTGGCCGCTTGACGAGAGACCAATAAACCTACTTTCTAAATCAGAGGCAATTTCCTTTTCCACAGCGCCTGCTCTGCCTCTCTGTCTACAAGGACACACGATACCGGCAGAGTCAGCGGTGGCCAACTTGGGCCTAACGGGCGTTCGGTTGTCTCGCAAGACAGAGAACAGCTATGCTCCACGGCACTGCGGCTCCTGC	200	279
A00202:1331:HH2V7DSX7:1:1101:18123:7138	GAAATTCATCTTCCG	ACTGGCCGCTTGACGATCTAAAGTGAGTTTCTTGGCTGGGCATGGTGGCTCATGCCTATAATCCCAGAACTTTGGGAGGCCAAGGCAGGAGGATCACTTGAGCCCAGGAATTCAAGGCTACAGTGAGCCATGATCATGTAACTGCACTTTAGCCTGGGCAACAAAGTGAGACCGTCTCTAAATAACACTGCGGCTCCTGC	200	279
A00202:1331:HH2V7DSX7:1:1101:18918:7138	TGGTCCTGATTCGCT	ACTGGCCGCTTGACGGGAAGTTGGGGGTCAGGAAGTAGGTTGTGTGGCTGTGGTGGAAAGGAGGCCAGTGTGGGCAGAAGCCAGGGTGCAGTTCCCCATGGCCTGGAGGCTGTGAGTTCCACGACCTGCTCACATGCTGCTGGTGTCTCCTTGACTAGACCCCTTTGGGTTCTGCACTCTTGTCTCACTGCGGCTCCTGC	200	279
A00202:1331:HH2V7DSX7:1:1101:22788:7138	TAGACCCGGCAAACC	ACTGGCCGCTTGACGCCCCAAATTCATGTGTTAAAATACTAACACTCAACAAGATGGTTGTTAGGAGGTATTTGGGAGGTAATTAGGTCTTGAGGGCAGAGCCCTCATAAATGGTATTGGTGCTTTTATAATAAGAGACACAAAAAAGCTTGCTTCCTCTCTCTGCTCTCTGCCCAGTGAGGATACACTGCGGCTCCTGC	200	279
A00202:1331:HH2V7DSX7:1:1101:24795:7138	TACACAGTTCACGTC	ACTGGCCGCTTGACGACAATAGGCAAATATATGCGGACAGAACATGGATTAGTAGTTGCCAGGGGCTGGAGGGAGAAAATTAAGGCGACTAACTTATAATGAGGACCGGGTTTCATTTTTGGGTGATGAAAATCCAGAAGGAGACGGTGGTGGTGGTGGCAGAGCCTTGTGTATACACTAGGAAGCACTGCGGCTCCTGC	200	279
A00202:1331:HH2V7DSX7:1:1101:25084:7138	CTGGGGCTAGTTGAC	ACTGGCCGCTTGACGTCCCGGGTTCAAGTGATTCTTGTGCCTCAGCCTCCCAAGTAGCTGGGACTAAAGGCATGCGCCACCATGCCTGGCTACTTTTTGTACTTTTTAGTAGAGACGGGGTTTCACCATGTTGGCCAAGCTGGTCTTGAACTCCTGACTTCAACTGATCCACCTGCTTCAGCTTGCACTGCGGCTCCTGC	200	279
A00202:1331:HH2V7DSX7:1:1101:25988:7138	TGGTGTATCTCGATG	ACTGGCCGCTTGACGGTTAGAAAATTTGGGTCCTCTTAAAGCTTTTCTGGGGATGCCTCTTTCCTGGGTTTGTGCATGTAATTTCACAAGGAGAGAAGTCTTCCAGTTTCCTTTTCAGAAGCTTGTGATCTCTTACTCTGTAGAGTGTCTGTCTGCAGTGCTACAGGTTCTCGGGAACCATTACACACTGCGGCTCCTGC	200	279
A00202:1331:HH2V7DSX7:1:1101:27670:7138	GGCTAATCGCAGTAG	ACTGGCCGCTTGACGTACCTCCGCCTCCTGGGTTCAAGTGATTCTCCTGCCTCAGCCTCCTGAGTAGCTGGGATTACAGGCTCACGCCACCACGCCCGGGTAATGCCCGGCTAATTTTTGTATTTTTGTAGAGACGAGGTTTCACCATGTTGGCCAGGCTGGTCTTGAACTCCCAACCTCAGGTGCACTGCGGCTCCTGC	200	279
A00202:1331:HH2V7DSX7:1:1101:2040:7153	GTTCGACAAGTGAAG	ACTGGCCGCTTGACGGGCTTCCACATTTGGGAAGGTTCCCGCTGAGATGGGACAGAAGTGTCTCAGCAGTCTCTCAGTTCCTGCGTAAGTTCAGAACCATCTCAAATCATGCTCTCTGCAGTGGAATCTCCCCACCCTGGGCGCGGAGAGAGTGAGCACTCGGTGCCTTTTTGGATAAACCAGGTCACTGCGGCTCCTGC	200	279
A00202:1331:HH2V7DSX7:1:1101:4878:7153	GCCTCTAGCAGTTTC	ACTGGCCGCTTGACGTACACACCCCCTGCTGGCAGTGGACAGGAGTACTACAGGGTTACAGCTCCTTTCACACCCACTGTTCAGCAGTCCCAGGTTCTTGTCCCGTGTCCAAGAAGAATGAGGTTACATGGATGACTGAAGAGTGAGTGAGGCAGAGAAGAGTTTTATTGAACAACAGAATAACTCACTGCGGCTCCTGC	200	279
A00202:1331:HH2V7DSX7:1:1101:5638:7153	CAGCAAACACACGGG	ACTGGCCGCTTGACGTGTGTGTGTGTGTGTGTGTGTGTGTGTGTGTGTGTGTGTGTATGACATTTTCTTTATGCACTCATTGATTGATGGGCATTTGAGCTGGTTCCATATTTTTGAAATTGATAATTGTAATGACATGCATGTGCAAGTCTCTTTTTCACATAATGACTTCTTTTCCTCTGACACTGCGGCTCCTGC	198	277
A00202:1331:HH2V7DSX7:1:1101:6488:7153	ACTTATTGATGGTCT	ACTGGCCGCTTGACGACCTTGACCCCCGTCATGAGTGGGAACAGGAATGGCTCTTTTTACTCAGCCCACCGCTGGCCACTCCTCACGAGAGGTAGCATGTGAGCAAGTGAATGTGGGAACCGGAGGGAATGAATGCTGGAACCACCCAGTCACTCCTCTCTGGTGGGAGCAGGCTCTGTGCAGTGCACTGCGGCTCCTGC	200	279
A00202:1331:HH2V7DSX7:1:1101:8838:7153	CCGTTGTGTGATCGA	ACTGGCCGCTTGACGAGCTTTGCGGTCACCCTTTTCACCTGGGGCCTCTGCCTCAGCCTCCTGCCTCTCCTCTCCACAGCCCACTCCTTCTCCTGCCCACAGGCCTGCGGGCTTCCCCTCCCCAGGCAAGCTGGGGCCGTGTCGCAGCGCTTGGCCATCACGACTTTGCCATTGCCAATGCAATCCACTGCGGCTCCTGC	200	279
A00202:1331:HH2V7DSX7:1:1101:9489:7153	TGCACTACAGAGTCT	ACTGGCCGCTTGACGTGGCACGTGTTCCTCTTTTGGCTAGCACTATAACTAGATGAATGATGAAATAACAGAGGATAGTGAGGTACAACTGTTAAAGAGGATTAATGAGTCATCGTGGTATGCAATCCAGGTTGATGAGCCTGTCAATGTTGACGATAAGGCAAGAATGCTTGTTTTTATGTGATCACTGCGGCTCCTGC	200	279
A00202:1331:HH2V7DSX7:1:1101:10520:7153	CTACGGTGGTTTCTC	ACTGGCCGCTTGACGGGCTCAGGGCATAAAACCCCTCGTGGCCTCTGAAATGTGCACAGACTTGTTGGTTGCTCTCCCAGGCTCATAAACATGTTTTCCGTTATCTCAGGTAGCAGAGCATATTACATATGCGTCAAAGAAAATGCTAAACCGTCACAGCTATGCTTGATGCACCGCTACCTTTCCACTGCGGCTCCTGC	200	279
A00202:1331:HH2V7DSX7:1:1101:11623:7153	GTAATTGACTGTACC	ACTGGCCGCTTGACGTCAAAACAGAACAGGGGCCTCAGGTAATCCCCCTGGTGTGTGTGAAACCATGGTGCTTGTCTAGGGGCTGAAGCAGGCAGTCCCTTGGCAACCGCCTACAGGGTCCCTCTCCGTGAAAGGAATGCTGACCTGTCCTGCCCAGGAGGCTTTCTTTTCTTTAGAAACTGATCCACTGCGGCTCCTGC	200	279
A00202:1331:HH2V7DSX7:1:1101:12834:7153	GTGCTTTACCCGTGG	ACTGGCCGCTTGACGACGCTGGGCTAATTTTTTGTATTTTTAGTAGAGATGGGGTTTCACCATGTTGGCCTGGCTGGTCTCGTACTCCTGGCCTCAGGTGATCCACCTGCCTTGGCCTCCCAAAGTGCTGGGATTATAGGCATGGGCCACCGCATGAGCCACCGCACCCAGCCACCACATTTTCTCACTGCGGCTCCTGC	200	279
A00202:1331:HH2V7DSX7:1:1101:13539:7153	GGGACTTGGGCCATG	ACTGGCCGCTTGACGTGAAACCCCATCTCTACTAAAAACACAAAGATTAGCTGGGCGTAGTGGCGGGCACCTGTAATCCCAGCTACTCAGGAGGCTGAGCCAGGAGAATCGTCTGAACCTGGAAGGCAGAGGTTGCAGTGAGATGAGATCATGCCATTGCACCCTGGCCTGGGCGACAGGGTGAGCACTGCGGCTCCTGC	200	279
A00202:1331:HH2V7DSX7:1:1101:15673:7153	CGTCAAGTTGAATAC	ACTGGCCGCTTGACGCAATCTCAGCTCACTGCAAGCTCCACCTCCCGGGTTCACACCGTTCTCCTGCCTCAGCCTCCTGAGTAGCTGGGACTACAGGTGGCCGCCACCACGCCCGGCTAATTTTTTGTATTTTTTTTAGTAGAGACGGGGTTTCACCGTGTTAGCCAGGATGGTCTCTATCTCCTCACTGCGGCTCCTGC	200	279
A00202:1331:HH2V7DSX7:1:1101:16631:7153	TATGCGACCCGCCGT	ACTGGCCGCTTGACGTCCTGCAAGAACACGGCGCATCAAGTCCTTCCCACCCGCCGGTCTAAAACACGAGGCTTTCACACTGTGCCTCACACAGGGAGCACACTCATTTTTTGGGGCTGGGAAAGGGGCACTCCTGGTCTCACAGTGGGGACAATGGGGCTGGAGGAGGGCCTCTGTTAGCGGAACACTGCGGCTCCTGC	200	279
A00202:1331:HH2V7DSX7:1:1101:18421:7153	GTCTCACCAGAGTCG	ACTGGCCGCTTGACGCGTTCTGATTCAGGAGGTCTAGGGTGAGGCCCGAGTCTGCATTGCTAATCAAGAACCCGCTGCCCCCCATCCTGTGACACTGAAGCTGCTGGTCTGTGTGCCACACTTGGAGCACGGAGAGGCTAGAGACCTAGAGGCACTCAGCAATCTTCCCAGTTCTTCTAAGATGCCACTGCGGCTCCTGC	200	279
A00202:1331:HH2V7DSX7:1:1101:18891:7153	GTAAGCAAGCGCGGT	ACTGGCCGCTTGACGTGGCTTTGAAAGATGTGAGTTGGCAAGTTCCTCACATAGAGTCATTGTATTCCACCTGTCCTTCAATTTAGTTTTTTCTGAGCTTCTTTGCCGCCATTGTTGTGTTTTTAATAAAGCTGAATGCACAAGAGGATCTGTGACACTGACATGGCTGTGGTGTGCATACTGTGCACTGCGGCTTCTGC	200	279
A00202:1331:HH2V7DSX7:1:1101:19651:7153	GGATGCTATGGTGCG	ACTGGCCGCTTGACGCCACTGCGCTCAGCCGGAAACGGCTTTCTATGAGACAGGCCCACCAGTGTGCCATGTCAATTTACTATCGCCATGGCAACACCACGAGTTACTGCCCCTTTCCACAGCAATGACCCAATGATTACTCCTCCTTCCCTAGAAATTTCTGCATGAAACGCCCCTTAATCTGCCACTGCGGCTCCTGC	200	279
A00202:1331:HH2V7DSX7:1:1101:20772:7153	GAAAGCGCCGGTTTA	ACTGGCCGCTTGACGGGTGGCTCATTCCTGTAATCCCAGCACTTTGGGAGGGGGAGAATCGCTTGAGCCCAGGAGTTTTAGACCAGCCTGGGAAACATGTTGAGACCTCATCTCCAGAAAAATAAATTAACTGGATGTGGTGGTTCATGTCCACGGTACCAGCTACTTGAGATGCTGAGGTGGGACACTGCGGCTCCTGC	200	279
A00202:1331:HH2V7DSX7:1:1101:21658:7153	AACGGACGGGCCACT	ACTGGCCGCTTGACGGACTATAGGTGCGTGCCACCATGCTTGGCTAATTTTTTAAATTTTTGTACAGAGGGGTGGGGGGTCCTAATTATGTTGCTCAGGTTGGTCTCGAACTCCTGGGCTCAAGTGATCTTCCTGACTCGGCCTCCAAAAGTGCTGGGATTACAGGTGTGAGCCACTGCACCATGCACTGCGGCTCCTGC	200	279
A00202:1331:HH2V7DSX7:1:1101:22327:7153	GGGGTGATAACAAGC	ACTGGCCGCTTGACGCTGAAGGAAGCACTAAACATGGAATGGAACAACTGGTACCAGCCACTGCAAAAACATGCCAACTTGTACAGACCATCGAGGCTCGGAAGAAACTGCATCAACTAACAAGCAAAATAACCAGCTAACATCATAATGACATGATCAAATTCACATATAACAATATTAACCTTCACTGCGGCTCCTGC	200	279
A00202:1331:HH2V7DSX7:1:1101:24840:7153	AGCTCTACTACACAT	ACTGGCCGCTTGACGGGTGGGAGGATCACCTGAGCCCGGGGAAGTCTGAGACTGCAGTGCGTGGTGATCACAACACTGCACTCCAGCCTGAGCAACAGAATGAGACCATGTCTAAAAATAAATAAATAAATAAAAATGCCGGGCGTGGTGGCTCAAGCCTGTAATCCCAGCACTTTGGGAGGCCACACTGCGGCTCCTGC	200	279
A00202:1331:HH2V7DSX7:1:1101:26232:7153	ATCGCTTCCCGCAAG	ACTGGCCGCTTGACGAATGGCACGGTCCACCTGATCTGCAAGCTGGGTGAGTGTCCAGAGGGCCGGGACTGGTGTGGGAAAGCAGGCCCTGACCGCAGCCCCAGGACTCTGCCATCCAAGCCAGATGGCACAGCGCCCAGAACCCACCCTGTGTTCACGCCCCGCCAGGCTGTCTGCTCTATCCTCACTGCGGCTCCTGC	200	279
A00202:1331:HH2V7DSX7:1:1101:27082:7153	TAGCCGGGTAGCGCC	ACTGGCCGCTTGACGAGAACTCCCTATATTGGGTGTTTGTCCACTAACTGGGCTGCCTTCAGTATTCCATTGGCTTTAAAATAGGGATTGAGCTTTGCAGTAGAATGAAAGTTGGAAAGATACAGAGCAGCTGGGAGACTAATGTGGCTTCTGTTCTTTTGTAGTTTAATCTCCACCTCACAGGTCACTGCGGCTCCTGC	200	279
A00202:1331:HH2V7DSX7:1:1101:27588:7153	GTTCATCACATAGAC	ACTGGCCGCTTGACGCTTTGTCCAGCTGACACTGGACCACCGCCTGGGGTCCTAAGTTGGAGCCCGGCGGAAATATGCCCCGTGGGGGAACCCACCGTGGCATCTGCCAAGCAGGCCGGAAGGGTCCAAAGGCAGGGCCTGGGGCGGCCGCAGCCCTAATAAGCCCCCGGTGCTGGCTCCGATCCCACTGCGGCTCCTGC	200	279
A00202:1331:HH2V7DSX7:1:1101:28257:7153	GTATCTTTCTAAAAT	ACTGGCCGCTTGACGAAACCCCGTCTCTACTAAAAATACAAGAAATTAGCCAGGTATGGTGGCACACACCTGTAGTTCCAGCTTCTCAGGAGGCTGAGATGGGAAGATCACCTGAGCCTGGGAGGCGGAGGCTGCAGTGAGCTGAGACTGTGCCACTGCCCTGCAGCCTGGGTGAAAGAGCGAGACACTGCGGCTCCTGC	200	279
A00202:1331:HH2V7DSX7:1:1101:28691:7153	AGGGAAGTCACCGTG	ACTGGCCGCTTGACGACAGTAAGGTCTGCCTTCCCTCGATACAGCAGAAATTCTACGAGAGAAATGTGATAGAGGGACTGACCCCTCCCTCCAGAGCAGCAGCCATCCTGGCTCTCCACTTTGCATCCCGTCTGCAGATGGCGAGACATCCAAAGACAACCCTCTTGCTTTCTGAACCCCAGCCCCACTGCGGCTCCTGC	200	279
A00202:1331:HH2V7DSX7:1:1101:30463:7153	CATTGTGGGTCCTTC	TTCACTCAGTTGACAGACCTGGACCTGCACAGACACAACCACCCCCAACCTGGACAACCAGAGCATCAACGAAGACACAAACGTAAAAACAGGGTGTAAATGCTGAGCTCGGGACAAAGGGTGGCTGTGGAGTGTGGAGGGGTCCAGGCCAGAAAGGGAGGCCCCTTGCAGATGAACACTGCGGCTCCTGC	191	279
A00202:1331:HH2V7DSX7:1:1101:2374:7169	AAAGTTCATTCCCGA	ACTGGCCGCTTGACGCAACAAAACCACCACTCCATTAAACATAATGTCCATAATCATCATACCTCTATTCTTTTACCAATCACTTCAATTATGTAAGGCGTGTGTTTCTAGGGGAGAAAGTGCTTAATCACTTTTGCCCTTAGCAATGGTAGCTCATTCAGTATTCTGGCATTATTGTGCTATACCACTGCGGCTCCTGC	200	279
A00202:1331:HH2V7DSX7:1:1101:6967:7169	AGCCCTGGCTGAAGC	ACTGGCCGCTTGACGAGGCGTTCTCTTACATGACTTTCTTCGAGGCTAGATTCTCGAAAGACATCCTGAAGGTGGCTTTCTTAATTAGCTGCCTCACCGGCTGGCGGAGCAGTTCGTAGTCGCCTACATCGAGAGGGAGAGCCCCGTCCTGGCTCAGTACTGGGGCTTCGTGGACGCGCTGTAGCCACTGCGGCTCCTGC	200	279
A00202:1331:HH2V7DSX7:1:1101:7654:7169	AATCCTCGACCAAAT	ACTGGCCGCTTGAAGAACTTAGCAAGATTATGTAATATGTCGGTGCAAAAGTAATTGTTGCTTTTGACATTAAAATGCCAAATAATTTTGCACCAACCTAATACTTACAGTTCTCATACAAACACATGTAGACAGAGTAACTGAATCCAGACTCCACGGCTGTGGTTCCTGGTGTGGTTTCCTTCCACTGCGGCTCCTGC	200	279
A00202:1331:HH2V7DSX7:1:1101:9263:7169	GATATACCAGCCTGG	ACTGGCCGCTTGACGGTATTCTTGGCTGGAAGTATTTTTCTTTCATCACATTGAATATATCATCTCATACTGTCCTGGCCTATAAGATTTCTAAGGAAAAATCTGCTTTTAGGCCGGGTGTGGTGGTTCACGCCTACAATCTCAGCACTTTGGGAGGCTGAGGCGAGCGGATCACGAGGTCAGGACACTGTGGCTCCTGC	200	279
A00202:1331:HH2V7DSX7:1:1101:10691:7169	CCAACATATTTCATA	ACTGGCCGCTTGACGATGGGAGAAAATATTTGCAATATACTCATCTGACAAGGGGCTAATATCGAGAATCTACAGGGAACTTAAACAAATTTAAAAGAACAAAGGAACCCCATCAAAAAGTGGGCAAACGTTATGAGTAGATACTTCTCGAGACAGGACATTTATGCAGTCAACAAACATATGAACACTGCGGCTCCTGC	200	279
A00202:1331:HH2V7DSX7:1:1101:12174:7169	AGGGTGCTACTATTC	ACTGGCCGCTTGACGCCATGGGGAAAGGAGGGTCACCATATGGCTCAGGCACAGGAGAGAGGGAAGGAAGAAACTTGGGGGTAGGGAAATGGGCAACCGTTCTTCTGAACAAGACTGGGATTCTTCTGAGGCAGAGAGAAGAAAAGGAGACCTGGGTCACGGGACGTGGGTAGGGGGATGCACGCCACTGCGGCTCCTGC	200	279
A00202:1331:HH2V7DSX7:1:1101:12319:7169	CCAATCTTTGCTTTA	ACTGGCCGCTTGACGCTATCAGGCAATTATAGGTCAAGCACAAGGAAAATCAGCCACAATGTAGAAAAATTTCAGTAACACACTCTCTTCAAAAAATGATTCTGGAAGCCGGGCGCGGTGACTCACGCCTGTAATCCCAGCACTTTGAGAGGCCAAGGCGGGCGGATCATGAGGTCAGGAGATCCCACTGCGGCTCCTGC	200	279
A00202:1331:HH2V7DSX7:1:1101:12590:7169	TCTGGACTAAAGAGA	ACTGGCCGCTTGACGCAGGTGAAGGCAAAATTCCCCAGGTTCTTAGGCAAGATTTGATTCAGATCTGTGGCTGTGAAGCCAGGCCTTTTGCCCTTAACCGGAAGTCTCCAGACAATGGATTTGCAGCCATGACTCATAGAACCCTGTCCCCACTCTCACCAGCAGAGGCTTGGCTCTGGGAAAGACACTGCGGCTCCTGC	200	279
A00202:1331:HH2V7DSX7:1:1101:15573:7169	ATCGCTCAACCGAGT	ACTGGCCGCTTGACGTGGCCTCACTTCTGGGTTCTCTATTCTGTTCCATTGGCCTACATGCCTGTTTTTCATACCAATATCATGCTGTTTTGATAATTATAGACTTGTAGTATAGTTTGAAGTTGGGTAATGTGGTGCTTCCAGATTTGTTCTTTTTTGTTTAGTCTTGTTTTGGCTACGTAGGCCACTGCGGCTCCTGC	200	279
A00202:1331:HH2V7DSX7:1:1101:15881:7169	CTGTCGGGTGATAGG	ACTGGCCGCTTGACGTCATTCAGCTTTTACTGTGTTTTTTAGGGAGTCTCTACTTTCCCCAAAGATTAAGAATCACTGCATTATTACGTCAAGCATAAAGACTCAGTATAACAGCATTGACTATTCAGGAAGAATCATGTACCAGCGACCGGGCTATGGCAGCTGCTGAGGAGAAGCAGCCTCCACACTGCGGCTCCTGC	200	279
A00202:1331:HH2V7DSX7:1:1101:17074:7169	GCCGGCATCTGCCAA	ACTGGCCGCTTGACGACTTGGGGGTTGGGGAGGTTGGAAGGCGGGTAAGGGATAAAAGACAACATATTGGTACAGTGAACACTGCTCGGGTGATGGGTGCACCAAAATCTCAGAACTGACCACTAAAGAACTCGTTCATGTAATGAAAAACCACTCGTACTCCAAAAACGATTGAAATTTTAAAACACTGCGGCTCCTGC	200	279
A00202:1331:HH2V7DSX7:1:1101:17526:7169	AAAGAAATCGCTACG	ACTGGCCGCTTGACGGATTGGTGGCTCATGCCTGTGGTCCTAGCTACTCGGGAGGCCAAGGTACGAGGATCACTTGACCCCCAGAGGTCAAGGCTACAGTTAGAGGAGATCACTCCATAGCACTCCATCCTGGGTGATAGAGCCAGATGCTATCTGAAAATATTAATTAATTAGTTAATTAAATTCACTGCGGCTCCTGC	200	279
A00202:1331:HH2V7DSX7:1:1101:18810:7169	ATTTTTTGTAAGCGT	ACTGGCCGCTTGACGACTTCACATGTGCAAATTCTCAGCAACAAGTTAGTTTCATGTCAAAGTTTAAGAAAAATGTAGTTATCATTCCTAAAACCAATTTTAGAGGCTGGAATTGTTTTGCTGAATAAATTCGGGTAAAGTGCATGCTTCCTTTGAACACCTGCATCCTGCATCTCATGGTCAGCCACTGCGGCTCCTGC	200	279
A00202:1331:HH2V7DSX7:1:1101:18936:7169	CTAAGCCGTAGATGC	ACTGGCCGCTTGACGACAAAGAAAGTCTTATCAGCTTAAGGAGTTTTGGGGCTGAGACGATGGGGTTTTCTAAATATACAATCATGTCATCTGCAAACATGACAATTTGACATCTTCTCTTCCTATCTTCATACCCTTTATTTCTTTCTCCTGCCTGATTGCCCTGGCCAGAATTTCCAATATTACACTGCGGCTCCTGC	200	279
A00202:1331:HH2V7DSX7:1:1101:21757:7169	ATCCTTCCTCCATTT	ACTGGCCGCTTGACGCACCATGTGCAGCTAATATTTTGTATTTTTAGTAGAGACAGGGTTTCACTATGTTAGCCAGGATGGTCTCGATCTCCTGACCTCGTGATCCACCCACCTCGGCCTCCCAAAGTGCTGGGATTACAGGCGTGAGCCACCATGCCCAGCCAGATCAGCTGCTTTCTAACCCCCACTGCGGCTCCTGC	200	279
A00202:1331:HH2V7DSX7:1:1101:22408:7169	TCTGCGAGGTGGCGG	ACTGGCCGCTTGACGTCATTTTGGGGATGAGAGGAAGAGATTTTAAAAGATGATGCTATGTGGAGAAGTAGGTCAATTATCATAAACTTTATGGAAATGGTGACTTACATCCAGGCTTGAGATGTTACCTTGCCTACAGCTGTGTTTCCAGAGGGTACCACATGATTAATTAAACCACTCAAGAACACTGCGGCTCCTGC	200	279
A00202:1331:HH2V7DSX7:1:1101:23475:7169	TGCCTCGGTCAACTT	ACTGGCCGCTTGACGTGAAAGGTCAAATGTATTGAAAGTTGCAAAAATTCTTCTTACAAAAAACTAAAACCAAATGCATCACCTAAGTCGTGTGAAATAATGTGGTAGCTCATGGCTGTGAGCGGGGCGGGGCGGGGCTTTCGGAGGAGCTCCTGTTGTTCTGGGCGCGGTGAACTCTCTCTTGTCACTGCGGCTCCTGC	200	279
A00202:1331:HH2V7DSX7:1:1101:25192:7169	GATTTGTGGAGCGTA	ACTGGCCGCTTGACGACAATCTCGGCTCACTGCAACCTCTGCCTCCCGGGTTTAAGTGATTCTCCTGCCTCAGCCTCCCAAGTAGCTGGGATTACAGGCACCCACCACCACACCTGGCTATTTTTGTATTTTTAGTAGAGATGGGGTTTCACTGTGTTGGCCGTGCTGGTCTCAAACTCCAGACCCACTGCGGCTCCTGC	200	279
A00202:1331:HH2V7DSX7:1:1101:25880:7169	AATGAATATCGATAC	ACTGGCCGCTTGACGCCAAATGGAAAAAGTCAAGACAGACGCCCCTTCAGCGAGGGCTGAGTCATAGCAGGGGTCATGTGTCTGGACCTGAGGAGCAGGCAGTGGGGTTGGAAAGATAACCAGGGGCCAGATCATGCCCCCAGAAAGCATTTTGGGTTTTATTCTAGAGGAAATGGGGTACTCTCCACTGCGGCTCCTGC	200	279
A00202:1331:HH2V7DSX7:1:1101:29785:7169	TGACATCGTACTGAG	ACTGGCCGCTTGACGAGGCTGGTGGATAACGAGGTCAGGAGATCGAGACCATCCTGGCTAACACGGTGTAACCCCATCTCTACTAAAAATACAAAAAATCAGCCGGGCGTGGTTGTGGGCGCCTGTAGTCCCAGCCATTAGGGAGGCTGAGGCAGTAGAATGGCGTGAACCCGGGAGGCAGAGATCACTGCGGCTCCTGC	200	279
A00202:1331:HH2V7DSX7:1:1101:29875:7169	CAAGAAAACTGCTCA	ACTGGCCGCTTGACGAACCGGGCCACACAGCAGGAGAGGAGCGGCAGGCAAGGGGGTGAAGCTTCATCTGTATTTACAGTTGCTTCCCATAATTTGCGTTACTGCCTGAGCTCTGCCTGCTGTCAGATCAGAGGCAGCATTAGATTCTCATAGGATGCAAACACTACTGTAAACTGCTCATGCAACACTGCGGCTCCTGC	200	279
A00202:1331:HH2V7DSX7:1:1101:29894:7169	CCTTAAAATAACATT	ACTGGCCGCTTGACGGAATTTGAGGATGGCGGCTGTAGAAGATGAAGTCCAAAAGCTTCCTCTCATCAGGGAAGAATTTCTTAATGGAAGATTGAGGCATGGTTAATTTTTACTTTTTACACAGCAGTAGGCAAATATATATTTAACAATCATTGTTAAATATTGGAAAGCAGGCCCGGTGCACTCACTGCGGCTCCTGC	200	279
A00202:1331:HH2V7DSX7:1:1101:30581:7169	TCACATGTGGTGTCT	ACTGGCCGCTTGACGACCCGTGTCTCAATCCTTAATGAGAAAGTAACAACACCTGTGAAGAGTCCCTTTGCAAATTAAATTAGGCTTAAAGATGTTGACGGCTAAAAACAGTGGCTGGCATGTGCCAGCCAGTGTTAGCTCTTTTCCTGGGAATGGCTGCTGTTATTATGATCACTATTTTAGTGCACTGCGGCTCCTGC	200	279
A00202:1331:HH2V7DSX7:1:1101:31195:7169	GTCAGAAGCAAGTGA	ACTGGCCGCTTGACGTGGAGAAGTTGAGGCTCAGAAATATCTTGTCAGTAACCTGTAAGTTTCACACATTGTAAGAGGCAAATTCCCACAGAGCCTTTCAGACTCCAATCCTGGCTGTGAAGCTGAGGTCACATCCCAAGGGCCCCACCCTCCATCCTGGGTCTGTGCAGGGCTGACTCACAACTCACTGCGGCTCCTGC	200	279
A00202:1331:HH2V7DSX7:1:1101:32696:7169	AAGTGAAGTGACTAA	ACTGGCCGCTTGACGCAAAACCCTCTAAGGAAGGTCCCCTCCCTGCTTCTGGAGCAGTGGCTGGGAATGGGGCAAAGCAGGGCAGAGACAGAGTGAAGGCCCAGAAGAAAGGCAAATGGAAACTCGTGACAGCAGCCGACATTTGCTGAGCATTTACCGTGTGCCAGGCTCTGTTGCAAGCATTTCACTGCGGCTCCTGC	200	279
A00202:1331:HH2V7DSX7:1:1101:1515:7185	GTGACGTCCTGAGTT	ACTGGCCGCTTGACGTACAAAGCAGGAGTGTCCGTTGTGGCCACGCCTCACCCAGGAAACTCCTGAATCCTGGCAGCTCCTCCCCACGGTTCCCACACATGGAATTCCCTCACAGGGCTGGGACTTCCTTCCTCATACCTTCACTGAGCGAACCCAATGCTCAGTGGCCTTTCTGGTCACCTCCTCACTGCGGCTCCTGC	200	279
A00202:1331:HH2V7DSX7:1:1101:2239:7185	CCAGATCTTTTCAGT	ACTGGCCGCTTGACGTTTTTAATGTCCTTTAAAGGTTTTTCTTTTTTTTTTTTTTAGATGGACTATTAAATATGTTGCCCAGGCTGGAGTGCAGTGGCGCGATATTGGCTAAAAGCAAACTCTTCATCCCAGGTTCAAGCAATTCTCCTGCCTCAGTCTCCTGAGTAGCTGGGATTACAGGCATCACTGCGGCTCCTGC	199	278
A00202:1331:HH2V7DSX7:1:1101:4390:7185	GCTATTTCCCGCCTA	ACTGGCCGCTTGACGGACTGTGAAATCCTTTTATAACCAAGTTTATAATGATCAAAAGGATATTATGACATCAATTTTAAGGAAAAAAATCACCTATGCGTGATGGGAAGGTGAAGTAGAAGTTGCATTAATATTAAGTTGGAAAAATAGGAAGGTGGGCAGAAAAGGAATCACTCTATGGGGAACACTGCGGCTCCTGC	200	279
A00202:1331:HH2V7DSX7:1:1101:4426:7185	GGGCTTGGACTTGGC	ACTGGCCGCTTGACGAGCGCTTACTGATCCCCGGGGCTCCATAGACGGTGTAGTGGGTGTGAGAGGGAGCATCGTGTCCGAACCCGCTTCGGTTGCATAGAATCTACAGATTGAAATAACCGCGGGTCTCAATCGTTCGGAATGCCGAGAGGCAGGGTCTACTCCATAGGTGAGAGGTAGCACACCACTGCGGCTCCTGC	200	279
A00202:1331:HH2V7DSX7:1:1101:5764:7185	TCTAGTTTTTTCATC	ACTGGCCGCTTGACGCCCAGGCTGGAGTGCAGTGGCGCGATCTCGGCTCACTGCGAGCTCTGCCTCCCGGGTTCACGCCATTCACCTGCCTCAGCCTCCCGAGTAGCTGGGACTACAGGCGTCCGCCACCATGCCCGGCTAGTTTTTGTATTTTTAGTAGAGATGGGGTTTCACTGCGTTAGACACACTGCGGCTCCTGC	200	279
A00202:1331:HH2V7DSX7:1:1101:5855:7185	AGACCACGAGTACAG	ACTGGCCGCTTGACGTGGCTGGGACTACAGGCGCCTGCCACCAAGCCTGGCTAATTTTTTTGTATTTTTGGTAGAGATGGGGTTTCACTGTGTTAGTCAAGATGGTCTCGATCTCCTGACCTTGTGATCTACCCGCCTCGGCCTCCCGAAGTGCTGGGATTACAGGCATGAGCCACCATGCCTGACACTGCGGCTCCTGC	200	279
A00202:1331:HH2V7DSX7:1:1101:6198:7185	GGTTTCGCAGTTTTT	ACTGGCCGCTTGACGCCATCTTGTGATGAGAACGAAAAACTAACCCTTGCTGGAAGACATATTTAATATATGGCCCCGTCAAATCCCTGCAATAATAGACACTTTGTTGCACCTTTAATTAACTTGGGTAGGTGTCTGAGACTCCCAGGCAGGACCAACATCATCAGTTCTATAGCTCTAGTTTCCACTGCGGCTCCTGC	200	279
A00202:1331:HH2V7DSX7:1:1101:6560:7185	TAAGCTGCTACGAAT	ACTGGCCGCTTGACGGTCTCAGCTACTAGGAGGCTGAGGTGGAAGGATCTCTTGAGCCTGCTGTGAGCCGTGATTATGCCACTGCAGTCCAGCGTGGGCTACAGAGCAAGACCCTGTCTCAAAAAATCCGCCCCCCCCAAAACCACACAAAGGAGTTTTGGCTTGCTTTGCATACCCTATAGGTACACTGCGGCTCCTGC	200	279
A00202:1331:HH2V7DSX7:1:1101:10682:7185	CACCCTGGGACGCCG	ACTGGCCGCTTGACGTTCTGGCCGGGCACAGCAGCTCATGCTTATAATCCCAGCACTTTGGGAGGCCGAGGTGGGTGAATCACCTGAGGTCAAGAGTTCAAGACCAGTCTGGCCAACAGGGTGAAACCCTGTCTCTACTAAAAATACAAAAATTAGCCAGGTGTGGTGGCGTGCACCTGTAGTGCCACTGCGGCTCCTGC	200	279
A00202:1331:HH2V7DSX7:1:1101:13847:7185	CTAGCACCGATCATG	ACTGGCCGCTTGACGGCGCCTTCTCTGCCTGTGCATGTTCCCAGGGCCCACAAAGGCCACAGCTGTGTCCTGGAGCTGCCACCTTTGGCTCTGCACAGCTGACCCACCCCCTGGGCCTCTTGTGATGCCAGCCTGCTAAAGCCCAATGGCTGTGACTCCAGGAAATGTTCACTGTTCTTCTGAGGCACTGCGGCTCCTGC	200	279
A00202:1331:HH2V7DSX7:1:1101:20265:7185	GAGAATGTGGACCAC	ACTGGCCGCTTGACGCTATTTATTTATTTATTTACTTACTTAATTTTTTTAGATGGAGTTTCGCTCTTTCATATATGCTGGAGTTAAGTGGTGTTATATTGACTAACAGCAACCACCGCCCCCCAGATTCAAGCGATTCTTCTGCCTCGGCCTCCGAAAGTGTTGGGATTACCACTGCGGCTCCTGC	187	266
A00202:1331:HH2V7DSX7:1:1101:23339:7185	AAGAAGTCGCTGACC	ACTGGCCGCTTGACGTGATGCTGGCCTCATAAAATGAGTTAGGGAGGATTCCCTCTTTTTCTATTGATTGGAATAGTTTCAGAAGGAATGGTACTAGCTTGTCTTTGTACCTCTGGTAGAATTTGGCTGTGAATTCATCTGGTCCTGGACTTTTTCTGGTTGGTAAGCTATTAATTATTGCTTCACACTGCGGCTCCTGC	200	279
A00202:1331:HH2V7DSX7:1:1101:24948:7185	ACCATACCATGTACT	ACTGGCCGCTTGACGTACAGTAAACAGGTGTTTTGTAATGCAGTACTAGGGTGATGGGGGAGGAGAAGCATTCTATAGGCCTAGGATTAGGTCTCAGTCTTCTGGTGAGCCCGTGCCTCTAGACTGTGACCTTCCACCAGCATTTCTCAGGTTTTTTCCTCCCTTCAAATGGAACAGGGTGGCTGCACTGCGGCTCCTGC	200	279
A00202:1331:HH2V7DSX7:1:1101:26268:7185	GGTCAATCTTGTAGG	ACTGGCCGCTTGAAGCATTTCAGAATCCTGCACTGAACAATTAGTAGAGTCCACATGATGTTTCACTTGGCAGACATTTAATTAAAATTGTATTGATTTGCATTATTGTAGTTTTACTTTTGTATTTGGGAGCATATATTTTTAGTTCGCTGACAGACTGTGTCTGTGTTGCCCAGTGGTTACAACACTGCGGCTCCTGC	200	279
A00202:1331:HH2V7DSX7:1:1101:26431:7185	AGTTCAGAGCACATA	ACTGGCCGCTTGACGTTGTGCAATGACAAAAGACGGAAAAGATGCCAGCCCACGAGCAGGAGGGCAGTTGGGAGAGGCAGGGTAGGGGGCCCAGTACAGTCAGGAAAAGAAGCCTTGGGTGGGCTTACAGGTGCCACTCACACTTGGGGTCTTCCTTCCTTCCCCAGCCTGCACCACTCTTCACACACTGTGGCTCCTGC	200	278
A00202:1331:HH2V7DSX7:1:1101:27335:7185	CTGCGTTTAGATCGG	ACTGGCCGCTTGACGCAAGCAGAGTAGAGTCCAACATTAGCACCTTCTCTCCTGTAGCTCACATTCAGAGGGCTGGGACGAAGCCCCTGTATTTCAGCAAATTAGAAACTTTGGTTGAACATTCAGGACTCTAAGTGATATCCTGGAGTACATGAGAAAAAATGGGAATTCTTGTTAAAAAGTGACACTGCGGCTCCTGC	200	279
A00202:1331:HH2V7DSX7:1:1101:27480:7185	AAATGCGAGATTGAA	ACTGGCCGCTTGACGTCCCCTTGACATTGGCGCGGTCCCCGGGGTGGGTGTGGGTGAGGAGCAGACGCGGGTTGCCCCAGACGTTCCCTGCCCGGCCGCTGTTGGCGTCGGTCTGCCGTTGGGCTGTGGGTCTCACCCGCAGTTAGTTTGTCGTGGTCTGAGGCCCATGCTTGACTTGGCCCTGGCACTGCGGCTCCTGC	200	279
A00202:1331:HH2V7DSX7:1:1101:27787:7185	AGTCTCGGCACTTCT	ACTGGCCGCTTGACGTACCAAAAATACAAAAACTACCTGGGCGTGGTGGTGCGCACCTGTAGTCCCAGCTACTCAGGAGGCTGAGGCAGGAGAATGACTGGAACCTGGGAGGTGGAGGTTGCAATGAGCCTTGATCACACCACTGCTCTCCAACCTGGGTGACAGAGCGAACTCCGTCTCAAAAACACTGCGGCTCCTGC	200	279
A00202:1331:HH2V7DSX7:1:1101:28330:7185	TTGGACATACTGCGG	ACTGGCCGCTTGACGTCTGTGATCACTGATCTTTGATATTACTATTATAACTGTTTTGAGGCACCACAAGTTGTGCCAAAATAAGATAGAAAACTTAATTAGTAAATGTTCTGTGTGTTCTGACTGCTCCACTGACTGGTCATTCCCTTGTCTCTGTCCCTCTCCTTGGGCCTCCCTATTCCCTGCACTGCGGCTCCTGC	200	279
A00202:1331:HH2V7DSX7:1:1101:29234:7185	TTCAGTCACCCAGAC	ACTGGCCGCTTGACGAGTGTTGGGAGGATTTCAGCCTGGGGTCGGCCTGGCACCCAGCTATGGTAGTTAGCAAATCTATCCTCAGCTCAGTCAGTGATTAAATCACTGGCTCTAGGCTGTAAACTAACAGGGCCAGAATTGGGTTCTGGACTCTGAAGCCCAGGCATGCATATTGCAAAAGTCAGCACTGCGGCTCCTGC	200	279
A00202:1331:HH2V7DSX7:1:1101:31349:7185	TACGAGGCAACGATG	ACTGGCCGCTTGACGGGGCGATGTCCTCGGAAGAAGCCAGCGGATTCCATGACGCGGCGGGGGAACTAGGGACCCCGGATTCTGGATGGGTTGGGAGGGCGGAGGGAGGCGAGTCCTGCGGCGAGGCACTGGGTGGGGCTCCCGGTGGCCCAGCTCGGTGCCTGCGCGCGGTAGGCGTTCGGTAACACTGCGGCTCCTGC	200	279
A00202:1331:HH2V7DSX7:1:1101:32344:7185	CAAGAAGTCCGGGGA	ACTGGCCGCTTGACGTGTTTCTTACTGCCAAATATATACTAAGGCAGGACAGATAAGTTTACTTTTTGAAACATTAATTCTAAGGTGCGGTATGCAGAGTTGGGCAGCTGGTGGTAAACAGATAAGTAAAGGGCTTAGGAGAGACTTTATGACCAGAGATAAAGATAGGGGCGTGCCACTTCTAGCACTGCGGCTCCTGC	200	279
A00202:1331:HH2V7DSX7:1:1101:1958:7200	GCTCGTAGTGGTGCC	ACTGGCCGCTTGACGGGGAAATTGCTGAGTTAGTTCTTGTATCTAGAACTATCTTCAGTAGAATGACTGCACATCCAGATGTAGACAGGCTGGGAGGAAAGGGCCAAATCTTACTCATTTCATTATTCTCGGTCTCCAGCATAGGACTGACATGGGTCTTTGATCAACAGATGTTTACTGGTTAGCACTGCGGCTCCTGC	200	279
A00202:1331:HH2V7DSX7:1:1101:4327:9612	ACGATAGCATTAGTC	ACTGGCCGCTTGACGAGAATACACTGAAATTACATGGTTAAAGAACTTTGATTTATTTGGATTTTATGCAGAAGGCATTAGAGAGCCATTAGAGGCCACTGAATACATGATTAAGATACTTCAAAAACAAAAACTGCTCTTATTGCTCTATTAGAGTTAGAAAATGAAGTTAGTTAGGACATTCGCACTGCGGCTCCTGC	200	279
A00202:1331:HH2V7DSX7:1:1101:4634:9612	GCAGGAACGATTCGT	ACTGGCCGCTTGACGCATTATAATAAAAAACACAAATAGAATAAAACTGAAAGGGCTGGAATAGAAGAGAATAACAGGAGACTAATCTTCTACTAATCATGAGCTGAAGGTTTTGTTGTGCAGTTACTTATCTATGCACATAAACGTATCTCTGGTAATGAGGAGGTCAAGGATAGAATCTCACACACTGCGGCTCCTGC	200	279
A00202:1331:HH2V7DSX7:1:1101:4906:9612	CTCAATGGGGCAGGA	ACTGGCCGCTTGACGAATTCAGAATCTGGGCAGTATGAGACTGTATATTCTTTATTCTGTCCATTCCATTGTGAGAGTCTTAGAAGCTGGAACTTATGTAAAGTGCCTTCATGGCAGGAACTATGTAAATATTTTCGGAAAGAGTAAACTAGCAATGGCAGGTCAGGACCAATAGAAGGACCCTCCACTGCGGCTCCTGC	200	279
A00202:1331:HH2V7DSX7:1:1101:5068:9612	GTCGCGTCCCCGGGG	ACTGGCCGCTTGACGTATAATGTAAACCAATCATATAAGCCAAATCCTTCTAAAACTTTATGTACACATAGCCTTATAATAAATTTACTGTAAGGAATTAATTAATTCCTTACAGTAAATTTATGTACCCATATCCTTATAATAATTTTATTATGATCTGTGATCTGCTTTACTCAGCCTACTGACACTGCGGCTCCTGC	200	279
A00202:1331:HH2V7DSX7:1:1101:5303:9612	GTCGATCCCGCCACA	ACTGGCCGCTTGACGATGAGCAGATGGCTTGTGGTGGCTCTAGCCAGGTCTGGCTGTAGGATTTCACCCTGTTCTTCTGTCCTTGTCTGGGATTTGCAGTGCTGGGATCAGGTCCACAGACTGACAGAGCTGGAAGGGACAGGCGAGGTCCCAGGTGATGCCGCCCAGCTGACCTGACATCATGCCACTGCGGCTCCTGC	200	279
A00202:1331:HH2V7DSX7:1:1101:5412:9612	GAGGATCAGTCTACG	AATGGCCGCTTGAAGTGAGGAGGAGACCTGGAGCCTCCCTGTGGGCCCGAGGTCCCTTTAGCCGATAATAGGGAGGGATTCCTAAGGGGGGTACAGGATGTAGTGCCCAGATAAGACTTCTGCGGAACAATAGGAGGAACTGAAGAAGGGAGACCCACCCTCACTGCACCCCACCCCCCGGGCTTCACTGCGGCTCCTGC	200	279
A00202:1331:HH2V7DSX7:1:1101:6008:9612	AAGGTAGAATACGAC	ACTGGCCGCTTGACGAGCTACTTGAGTTCATCCTCCAGGAGGAGACCCTGATTTTTTTTTTTCCCCAGACAGGGTCTCGCTCTAACACCTGGCGGGAGTGCAGCAGCACAATCATAGCTCACTGCAACCTCAAACTCCTGGCCTTATGCAATCCTTCCAACTCAGCCTCCTGAGTAGCTGGGACTCACTGCGGCTCCTGC	200	279
A00202:1331:HH2V7DSX7:1:1101:7889:9612	AGTGGGTGCCTTATA	ACTGGCCGCTTGACGGAAGTTTTAATTTAGTATACAAGCTGAAAGATTTTTTAAAATTAGATTTTCTTTTGCAGTAATGCAAGAGGGAGGAGGAAAAGATTATGGAAGATTACGTTTTTCTTTCTAATTACAGTTCGCCCATTGAGCCGAGAGATCACAATGAGCCAAGCATATCAGAACATGTGCACTGCGGCTCCTGC	200	279
A00202:1331:HH2V7DSX7:1:1101:7907:9612	TCTCTACCTCCCAGG	ACTGGCCGCTTGACGAGCCTCAGGCCTGCCCGAAATTTAGTCATATTAGATGACATTTATGGGGCATTGAGGATAACGATATCACCCATTCTCTCAAAATTTTTATTGTTGTGTATCTACAGTGCCAGACCCCATGGTTAGATTCTGGGAATATAAAAACAAGGGGCCATTGAAGGTTATAGGCTCACTGCGGCTCCTGC	200	279
A00202:1331:HH2V7DSX7:1:1101:8305:9612	ATTTGTCCTCTCTTC	ACTGGCCGCTTGACGACAGCCAAACAAAGCACCCGCCTCTGATTCCTGCGGGAAATGGCAGTGCCTTTGGTCGCGCTGTGTGTTCTTGGCCTGAGTCTCGTTGCCAACTTAGGACGTGGCGATGGTGAGAGGCCACCCCAGCCACGCACAGTCTCGGAGGGAGGGTGGGAAACGGTCTCGAGTGGCACTGCGGCTCCTGC	200	279
A00202:1331:HH2V7DSX7:1:1101:8323:9612	GCTCATGTTGACAGA	ACTGGCCGCTTGACGAAGTACGCTCTAAAAATTATGTAAAACCAAAATGAAATGGCTCCAAGCATTACTTTCACAGGATGAATTCATATTTAAAGAATTGAAACTGTGAACTCATGCAGCAAGGATTTTACGTGAACTTGTTTAAGGGGACTAACATGCAAATATGTATTTCCCCAGAATGCTAACACTGCGGCTCCTGC	200	279
A00202:1331:HH2V7DSX7:1:1101:7003:9236	GCCAGGTGTACGCAA	ACTGGCCGCTTGACGTGCACCTGGCTGCCACCTTAACCATTTTTTTTTTTTTTGAGACAGGGATTTGCTCTTGTTGCTCAGGCTGGAGTGCAATGGTGTGATCTTGGCTCACTGCAACGTCCACCTCCCGGGTTCAAGTGATTCTCCTGTCTCAGCCTCCCAAGTAGCTGGGATTACAGGTGCACACTGCGGCTCCTGC	199	278
A00202:1331:HH2V7DSX7:1:1101:8666:9236	CAGGCATGGAAAGCA	ACTGGCCGCTTGACGTGGTGTATTATAGTATAAGGTATCCAGAGGCTTAGGGAGACTGGAATGGTAGAGTGGATTTCTTATTCAAGACTGGCTTATTTGCCCCAGGTGGGTTCAGATAACATAACATTAACCATGATTGTGAGAAATAAATTTGTGAGGGAGTCCCGGCATCTTTGAAAACCTGTCACTGCGGCTCCTGC	200	279
A00202:1331:HH2V7DSX7:1:1101:9118:9236	GACAGTAGTGGGAAA	ACTGGCCGCTTGACGACAGGCAAGTCAAGTCCTATCCACTCCCTGAGTTTTCTCATATAATAAAGGGAGGAAAGTCTCTGTCTTGACTTATTTACAGTACTATTTTGACAGTGAAACAGCATTGATATAAATCATGAAGGGTTAAAGCAAAGTATTGGCCAGGCACCTATGGCTCACGCCTATAACACTGCGGCTCCTGC	200	279
A00202:1331:HH2V7DSX7:1:1101:10601:9236	GCTGAGGCGCCCCCG	ACTGGCCGCTTGACGCACCTGCCAAACGCTGGCAGAGCCTCTTGGAGGCATTTTGGGGCTGCACACCTGGCGGCCCCATGGGAGCTTTGTGACCCCCCCCTAGACTGAGCAGGGGTGGCTGGCAGATGGGACACCTGAAGCGGGACCCAGAGGGGGCTGTGCTGAAGCCCACACCAGGCAGCTTTCACTGCGGCTCCTGC	200	279
A00202:1331:HH2V7DSX7:1:1101:12572:9236	TGGCATGACAACAGG	ACTGGCCGCTTGACGCTCCTAGATGAGTCCTAGGGCTGAACTGGGCCAAAGACAGTGGGCTGGGGAGGCATGCAACCTACTGAGACACCATGCGGGATGGCTAAAAAAGTGCTGGCATCATCCCTTCCCTAACCCCAGGCTGTACAACTCACGGCTCCAAAGGAGACTCCTTCCTTCTGCTTGAACACTGCGGCTCCTGC	200	279
A00202:1331:HH2V7DSX7:1:1101:13729:9236	ACATACGGCACACTT	ACTGGCCGCTTGACGTATGATAGGGTTCGCCCCCGTCGAAGAATTTTAGCCTTGAGGTTCTGCCCCGACGCGTACAGTGCGAGGAGCGAACGTGAACGAAAATAGGGGACCCCGATTAAGGACGTAGTAGCCAAGGGTTCGTGGCATTTATTAGTTTTCATTCACAAACGGCCCGACCCAAGCTGCACTGCGGCTCCTGC	200	279
A00202:1331:HH2V7DSX7:1:1101:17110:9236	AGCCATAGGGGTATC	ACTGGCCGCTTGACGTTAACATGCGCACGCGTCTGCTTCACTACCTGCCTGGGGGCCCTGCGGGCACAGCCTGGGGAAGGCAGTGCTGGCATAGACAAGGGGCTGCCAGGCAACTGGGGCCTGGTGCAAGTTCAGAGGAGGCCAGAGTCTAGATTCTCTGCTCAGAACCTGCATGCCTGGAATCACTGCGGCTCCTGC	198	277
A00202:1331:HH2V7DSX7:1:1101:18285:9236	GCAACAGACTGAGTG	ACTGGCCGCTTGACGCTGTGGCTCATAGAACATAATCACCTTCAGTTTTCTCATCTGTGAAATGGGTCTGTCAGCCCTTCCAATGAATTAAGGCTGATGCGAAGATCTAATGGAATCTCGCAACGGGAGGCCCATTGGAAATTGTGAATATAATTAGGTGAGTTACTACTGCTGTGCCGAAGGGTCACTGCGGCTCCTGC	200	279
A00202:1331:HH2V7DSX7:1:1101:19461:9236	GCGCGACACCTCTTA	ACTGGCCGCTTGACGTTAACTGTATTAGCCAGGATTTTTTTTTTATTTTTAGTGGAGACAGGGTTTCATCATTTTATCCAGGATGGTCTCGATCTCCTGTCCTCGTGATCTGCCCACCACGGCCTCCCAAAGTGCTGGGATTACAGGCGTGAGCCACCGTGCCCCGTTTAGACCCAGCTGATTTTCACTGCGGCTCCTGC	200	279
A00202:1331:HH2V7DSX7:1:1101:23656:9236	CCGGTGGTTGTCAAT	ACTGGCCGCTTGACGTGGCCCCGCCTTTCCGGGACACTGGGTCTGGAAGGCAGAGTAGAGGGTCAGAAAGCGGTCACACCAGCCTCACATGTACCACTCCAACCAGCGAGCTAACCTCTGGCCCTGCCAGCAGCCGGGCCAGCCGCCCCACCAGGCTTCTCACTCATGGCCTCCTCTGTGTGCCTCACTGCGGCTCCTGC	200	279
A00202:1331:HH2V7DSX7:1:1101:28574:9236	GAAACTGTACTCAAT	ACTGGCCGCTTGACGTCCTTCGGGGAAGGAGCAGCCCTACTCCCTCTGATGGGGCTGCCTGGGAGGGTTGGATTTGTTGTTTGTAGGGAAAGACTGGGGTGGAGAGCAGGGTGCTGTGGCCCCTCTCGTCCCTTTCTGGTTCCTGGGGCTGTCCGCACAGAGCAGGTGGGGACACGCTGGCTGGACACTGCGGCTCCTGC	200	279
A00202:1331:HH2V7DSX7:1:1101:30237:9236	AATGGCGCATGACGC	ACTGGCCGCTTGACGGGACTGACTGATTTGTCCCAGGTTGTGTGGCTGCTTCTCAGTAGCAGAGCCAGGTTTCATCCCAGGACTGTGGGACTTCAGCCCCGGACCAGCAGCTACGTGCTGTTAAGTCTCTACTGCCACACGATGGTATCTTGCCAAAGCCCACATGGATCACGGCCGCCTTTGGACCACTGCGGCTCCTGC	201	281
A00202:1331:HH2V7DSX7:1:1101:30671:9236	AGTGATTGCACGGCC	ACTGGCCGCTTGACGGTGAAGTCCTGTAAGGAGTTCTGGGCTGTCCTTCACTGGCCTTTGCTGCAAAGCAGTCCTAGAGCCTTCGCATTAGCAATGCCCGACACCTGCTTCGCTCCCGCTGCTTTGCTTTTCCACCCACAAAGTACTTGAAGAACAGAGTAGTGAGGAAAGCCTGACTTTCGGTACACTGCGGCTCCTGC	200	279
A00202:1331:HH2V7DSX7:1:1101:31665:9236	TTGTTTGTTGTTGGT	ACTGGCCGCTTGACGCTCAAGTACAAGTGGCGCCCGGCCTGCTTATCCATGGATCACAGACCATTCCTCTTGAACGGTGCAAAGTAACACTGAGGTGGGCGGGGCAGTGGGTGTGTAGGGCATGAAGGAGGCAGACACAGCACACCCCTAGACTTTTCCTGCTACCTCGTGGCTGATACAGTATGCACTGCGGCTCCTGC	200	279
A00202:1331:HH2V7DSX7:1:1101:2293:9251	TCTGCATGTTGCAAT	ACTGGCCGCTTGACGTGTGATTTTAGTAATAATAATGTCTGTTCACATTCACATTGCAGAATAAACATGATATTCAATTATGAAAAATAAAATAGAGTGCCTTCTAAACATTCCAATTTTTCATAGGTAGTGGCTTATTATTATAGAATCATAGCCTTCTGTATCTGTTTCCAGGATTGTTTCCTCATTGCGGCTCCTGC	200	279
A00202:1331:HH2V7DSX7:1:1101:3848:9251	GCAGGGCCGGGTAAG	ACTGGCCGCTTGACGGACAAGCAGCACGATTCTGTCTAGCCTGGTTTGCACACAGTTCTTGCCAATTTAAATTCCGTGTCAGATACGCAGTAGCAGACAAGTTTGCGCCAAAAGTTTTACATCAAAGAGTAGAAGGCACGTAGCACCGAATACAGATTCTAGCAATCCTAAAGTGAATGGGCTCTCACTGCGGCTCCTGC	200	279
A00202:1331:HH2V7DSX7:1:1101:8260:9251	CGGTGCCGATGTAGT	ACTGGCCGCTTGACGGTAGGAAGGACACCAAATGAATTTGGCTTAGTGCCGGCGGGGGCGATGATCGATTCTGATGTCAGCTTAGGGGTGGCTTCCCAGCGCTGGGCCTTGGAAGGGCCGTGTACATGTGCCCTGGAGGTGGAGAGGCTGTGGGGGCTCGAGCAGAGACCCTCGTTGTGCAGCAGCACTGCGGCTCCTGC	200	279
A00202:1331:HH2V7DSX7:1:1101:8314:9251	GTTGAGAAATAGTTC	ACTGGCCGCTTGACGAGATGAAAAAAATAATTCTGCCTGGAAAGAGGGAGTGTGGTCCAAGAAAGCTACAGAGTGGGAATAACATTTAAATACACTTCTTATAGGGAAACAACAGAAAGAACAGCAACTAAACTCGAAGGGATACTTTGGTTACAGGCAAGAGTACGCAATATACTGAGGCAATGCACTGCGGCTCCTGC	200	279
A00202:1331:HH2V7DSX7:1:1101:9146:9251	TTCGGACAGCAGCCA	ACTGGCCGCTTGACGCACCAAGTGTGTGTTTGTTTTGAGAGAGGGTCTCACTCTGTTACCCAGGCTGGAGTGCAGCATTGTGATCATAGCTCACTGCAGCCTCGACCTCCCAGGCTCATACGATCCTCCCATCTCAGCCTCCCCACTAGCTGGGACTACAGGCATGTGTCACCATGTCTGGCTAACACTGCGGCTCCTGC	200	279
A00202:1331:HH2V7DSX7:1:1101:9236:9251	AAGATTAGTACGAGA	ACTGGCCGCTTGACGTACTTTATATATATGGGTGCTCCAGTGTTGGGTGCATGTGTATTTATAAATGTTATATCCTCTTGCTGAATTGACACCCTTATTATATAATTACCTTCTTTGTCTCTTTTTATGGTTTTTATCTTAAAATCTGTTTTATCTGATACAAGTATACCTACTCCTGCTCTTTCCACTGCGGCTCCTGC	200	279
A00202:1331:HH2V7DSX7:1:1101:9344:9251	AGCGCCCCCGACCTC	ACTGGCCGCTTGACGTGTTTTCAAATCCAAAAGGCTTGTGGACACGATCAGCTCCAGTAAAGGGCCTCTGACAACAAAACCCAGGCTGGTTATCGAATTGAACAGGACATCAAGGCCAACACCCACAGCAAGATGGGGAAATGGGAAGGAAGAATGGTTCCGGGGGTAGTATACGGAAGGACCTACACTGCGGCTCCTGC	200	279
A00202:1331:HH2V7DSX7:1:1101:10411:9251	CTTCACAAGCACAAC	ACTGGCCGCTTGACGTCACTGCAAGCTCGGCCTCCCCCAGGTTCACGTCATTCTCCTGCCTCAGCCTCCCAAGTAGCTGGGACTACAGGCACCCACCACTGCACCCAGCTAATTTTTTGTATTTTTAGTAGAGACGGGGTTTCACCGTATTAGCCAGGATGGTCTCAATCTCCTGACCTCGTGATCACTGCGGCTCCTGC	200	279
A00202:1331:HH2V7DSX7:1:1101:12924:9251	GACGGTGACTTATCC	ACTGGCCGCTTGACGTACCTGGAAAGATGTTAAGGTCAGAGGTCAGGAAAGGCCGGATTGCTTATCAAAACAGTGGAGCAATACAAAGGGCTATACCGGAGATGAGAAATTAGGTCAGTTGCAAAGAAGATGGAGAACAGGTGCTGCTAAGGAGAGGTAGTTCAAATGGGCATCCTTCCTCTGAGCACTGCGGCTCCTGC	200	279
A00202:1331:HH2V7DSX7:1:1101:13865:9251	GGTTATAAATCCTGT	ACTGGCCGCTTGACGCACACCCTGGTTCGCACGCATTCCGGTACCCGTCACCTCGGAGCCAGCGAGACCTGGGATCCAAATGCGGTTCTGCCTCCTCCGACCGTGGAGCACTGCAGTGTCGTCCTCCACGAGCCTCCCTGCCCCTGCTCCTGATTCCCTTTCAGGAATTTACAAACATTTTCCCCCACTGCGGCTCCTGC	200	279
A00202:1331:HH2V7DSX7:1:1101:14714:9251	TCAGGGATTCGATAT	ACTGGCCGCTTGACGCCTCTCCTTTTCTAACTGAATTCTGTTGACCTATTCAACCACTAGGAAGAGCTACAGCTTTTCTCTGTGGACGTTCTTCCTCCCCAGGCTGTTTAGGTTTCTCCTCCTCCCCTGTGCCTTAGGTAGTGTTTCTATCTCCAACCCAGTTTGAGAAGAGAGTAACATTTGTACACTGCGGCTCCTGC	200	279
A00202:1331:HH2V7DSX7:1:1101:15944:9251	ACCCCCCCATCGGTG	ACTGGCCGCTTGACGTGTATTTTAAGTAGGGACGGGGTTGCCTGTTGCCCAGGCTGGTCTAAAACACCTGAGCTCAGACACTATTCCCAACTCAGCCTCCGCAAGTGGTAGGATTACAGGCGTGAGCCACCTTGCCCAGCTGGCTTAAATACAGTCTATTGGCAATGAATTCTTAGTTTTCTTGTCACTGCGGCTCCTGC	200	279
A00202:1331:HH2V7DSX7:1:1101:17553:9251	TCGTCGGATCCCTCC	ACTGGCCGCTTGACGTGGAAAGTCCAGAGGCAGCGGGGAGCTCAACCAGCAGGTGAAGAGGGGGCACAGAGAGAGGGAGAGAGGACCAGTGGGACTAGGCCTTTTTTAGGGTCTGTGGATGTGATTTCTTAGGCTTTTCTGTGGAGCTTGTGGATTGGCTGGTTTAAAGAAAATGTGTGCAAGCTCACTGCGGCTCCTGC	200	279
A00202:1331:HH2V7DSX7:1:1101:19397:9251	AGAAAGCCATCCTAG	ACTGGCCGCTTGAAGGAGGCAGGGTTTCACCATGTTGGCCAGGCTGGTCTCGAAATCCTTACCTCAACTGATCCGCCCGCCTCGGCCTCCCAAAGTGCTAGTATTACAGGCATGAGCCACCGTTCCCGGCCACTTGCTGGTGATTCTGAAGGATCTGTCCTTTGCGGTGTCCCTCCTTGCTCTCCCACTGCGGCTCCTGC	200	279
A00202:1331:HH2V7DSX7:1:1101:20012:9251	AGCATTTCTCTTCAC	ACTGGCCGCTTGACGGATGTTTTTGGACAATATCTTAGTATGCTGTGTTTTTACAGTTTTGTCCTGTTTTTATATATGTTAGAATTAGAATGGGTCCCAGTCAGAAGCTACTTGGAATATATAGGAAATATATGACATGCCGTGCTGACTTACAGTGTGTATATTTTTTACAGTACACTCCTGATCACTGCGGCTCCTGC	200	279
A00202:1331:HH2V7DSX7:1:1101:20645:9251	ATATTAACCGTCGAC	ACTGGCCGCTTGACGGGAGAGGGGCTGGGGTTGTGACATAGGATTCTCTGTGTGTGTGCGCGTGTGTGTGTGTGCATGTGCGTGTGTGTGAGAGAGAGACACCATCAGCTTGTCATTACTATTATGATGAAACTGTCAGTTGGTGGATGCCCCACCATAGACAGAGATTGGGATACCTGCTACCCCACTGCGGCTCCTGC	200	279
A00202:1331:HH2V7DSX7:1:1101:21658:9251	TTTCCAGAGACCCCG	ACTGGCCGCTTGACGCCTCCTGAGTTGCTGGGACTACAGGTGCACACCACCATGCCTGGCTACTTTTTAAGTTTTTTTCTAGAGAAGGGGTTTCACTGTATTGTCCAGGCTGGTCTTGAACTCCTGGGTTCAGGTGATCCTCCCATCTCAACCTCCCAAAGTGTTGGGAGCTACCAGGCCCAGTCCACTGCGGCTCCTGC	200	279
A00202:1331:HH2V7DSX7:1:1101:25907:9251	AGCCTCACCAATTTG	ACTGGCCGCTTGACGATCCATGGGCGAGCCATAGCGAAGTATTAGAACGGGACCCTATCACCTTCCTCCGTGGCGCGGCCGTTAGGCGAGGAAAACGTGACCAGTAGTTGGATGGTTCTTAGGACGGTCCAACGATACCGGCGCGGACTTTAACAAAGTAAGACTCCTCGACTCATCTGAATGGCCACTGCGGCTCCTGC	200	279
A00202:1331:HH2V7DSX7:1:1101:26069:9251	TACCAGGAGTCGCCC	ACTGGCCGCTTGACGTATTTTAGTAGAGATGGGGTTTCACCATGTTGGCCAGAATGGTCTCAATCTCCTGACCTCGTGATCCACCTGCCTCATCTCCCACAGTGCTGGGATTACAGGTGTGAGCCACTGCGCCCGGCCTGTGATAACTCCTTTTAACTTTGTGAGGAACTGCTAAACTGTTTTCCCACTGCGGCTCCTGC	200	279
A00202:1331:HH2V7DSX7:1:1101:27570:9251	TAACGCACATGCGTC	ACTGGCCGCTTGACGCCTGGGCTCAAGCCATCCTCCTGCCTCAGCCTGTCAAGGAGCTGGGACCACAGACATACACCACCATGCCCCGCTAATTTTTAAAATTTTTTGTGGAGACAAGGTCTCACTATGTTGCTCACGCTGGTCTAGAACTTTTTAACTTAAGCAATCCTCTCAACTTGGCCTCCCACTGCGGCTCCTGC	200	279
A00202:1331:HH2V7DSX7:1:1101:28149:9251	CAGCCCTTACGCCCC	ACTGGCCGCTTGACGCCTCTGAAGTCCCCTCCACTTTGACTCTGGGCTGGGTCCTGTGATTTGCCCTGCCACTGGGAAATCAGAAAATGTGATGCAAGGCTACATGCTGGGGTTTGCCTCCTGGAATTCTGCTGCTACCCTGTGAGAATGCCCAGTGTGGCCTTGAAGATGGAAGACTGCCTGAACACTGCGGCTCCTGC	200	279
A00202:1331:HH2V7DSX7:1:1101:1289:9267	GCATTCTCAAATAGA	ACTGGCCGCTTGACGAAGGTGATTAAATCATGGGGGTGGACTTCCCCCTTGCTATTCTCATGATGATAGTGAGTAGGTTCTCATGGGATCTAGTTGTTTAAAAGTGTGTAGCACTTCCCCATCTTTCTCTCTTCCTCCTGCTCCAGCCATGCAGATCGTCCCTGCTTCCCCTTCATCTTCTGCCACACTGCGGCTCCTGC	200	279
A00202:1331:HH2V7DSX7:1:1101:6171:9267	TTGGTGGATATGGTC	ACTGGCCGCTTGACGTCAGTTTCTCAGTATCCTTGCCCCAGCTTCATCACTTCCACTTACAGCTCACTGGTCTGAATAAGCCATCAAGCCCCACCCAAGAACAATGGACTCAGGGAAGTGAAGTCATGCCATGGTCCAGAAAGAGAAAAGGGAGCAGAATAGTTGACAATCAGCATTGACAACTACACTGCGGCTCCTGC	200	279
A00202:1331:HH2V7DSX7:1:1101:6460:9267	GTTAGGGAAAGGTTT	ACTGGCCGCTTGACGTGAAACCTAATGATTGTTATTGAAATGTAAGAAAGGCCCCTGGCATTAATTGATATGGACACAGTTTTACGTCTGTATGTTAAAACAAAAGTTCTGCTTTAGCCTGATTATCCACCAAGTTTTGACTGTGTGTGTGTGTGTGTGTGTGTGTGTGTGTGTGTGTGTGGTTACACTGCGGCTCCTGC	200	279
A00202:1331:HH2V7DSX7:1:1101:6822:9267	TGGTGTTGGCTAATC	ACTGGCCGCTTGACGAGGAGGGGGTCTGGCCTCTGCTGGGAGTGACATCTGAAGATGCCATAGAAAGTCTGGCGCAGCAGCCGGTGGGCCTGGGGGGCGTGTGGACTCCCAGCTGTTGCTGTGCCTGGGTCACCCCAGTGGGCAGGGCGGGCAGGGGGCTTCCCCACAGTCTAGGGGGCCAGGAGCACTGCGGCTCCTGC	200	279
A00202:1331:HH2V7DSX7:1:1101:7184:9267	GGTTAGTTCCCAATT	ACTGGCCGCTTGACGGGGGAAGAGAAAACAGCTCCTGAACCAAAGATCACTGTCGACACTGGCAGAGCAGATCCCATAGGAATGGTCATACATTTTGGTTGGGTGGTTTGTTTGTTTATTTTTTGTAGAGATGGCAGAGCAGATCCCATAGGAATGGTCATGTGTGTGTGTTTGGTTTTTTTCTTCACTGCGGCTCCTGC	200	279
A00202:1331:HH2V7DSX7:1:1101:7437:9267	GGTACCAATGCATTC	ACTGGCCGCTTGACGACCAAGTGCTTTCAGCAAAGGAAACCACAGAGGTTTCTCCCTGCCCCTTCAGGGAGCACAGAGACCTGTTCTCCACATCCACCCGCCCTCTGCCCTCTCCCATCTGGGCCTCTCTCTCACACCCCTTCCCAGGTAGTCTTGAGGCTCCCCCTTTGAGTTTGCAGAATCCCCACTGCGGCTCCTGC	200	279
A00202:1331:HH2V7DSX7:1:1101:8305:9267	GCCCAAGTTTAAACG	ACTGGCCGCTTGACGAACCTTAGCTTTTTGTGCCAAGCCACATCAATAATTGGTCATCGTTGGTTAGCCAATAGATGGGTCACCCTTGGGTCAAGTGCCCACCCATGGTCCAGTCATGTGTGAAGAGGGGAGGTGAGTCGCGTGCTCTCAGACAGGGCTGTATGGGGCAGATTTCCTCCAATCACCACTGCGGCTCCTGC	200	279
A00202:1331:HH2V7DSX7:1:1101:8540:9267	AATCACAGTGGTCGA	ACTGGCCGCTTGACGGTTGCAGACAACTGACTGGTGTGTGGACAGCACTCAGGCTATTCTGCAGTTGGTTACTCTGCAGCACAGGTTGGTGCCACTACAGCCTCAAGGCCTGCTATCCCAGCTGGGCACTCAGCGCTGCCCAGTAATCCTGCAATGGTCTCTAGCTAGGTCCTGATCCAGTTATCCACTGCGGCTCCTGC	200	279
A00202:1331:HH2V7DSX7:1:1101:11252:9267	CCACACTCGAGAGTC	ACTGGCCGCTTGACGCTCCAAGAGCTGCCACAGCAGGAGTCACTTCATGTATGCAGCATCCTACGTATGGGGTAAGGACAGCAGCTAGGAAGCCAAAGGTACTTGGGAGCACAGAACCCAACATGAGATCCCTCATATGGGAGGTGAAATGTTCATCATCTGGCCCCTGGGTATTCAGGTCAAACCACTGCGGCTCCTGC	200	279
A00202:1331:HH2V7DSX7:1:1101:11433:9267	GCCGAGCTATACTAA	ACTGGCCGCTTGACGCCACTGCACTCCAGCCTGGGCAACACAGCAAGACTCCGTCTCAGAAAGAAAAACAACAATAAACTCCACTGTATGTATATACCATATTTTGTTCATCCATTCATCTAACCAGTGGACACTTGACTCACCTCTATCTTTTGACTATTGTAAATAATGCTGCTATGAAGATGCACTGCGGCTCCTGC	200	279
A00202:1331:HH2V7DSX7:1:1101:12138:9267	GAACCATCGCGAATC	ACTGGCCGCTTGACGCCCAAACCTCCCTGTCCCCATCCCGCCCAAGCTACCTTGAACCTCTTGTCCTGGAGAACCTTCTTGATGGCGACTAGTTCCCTGGTCTCTGCCAGCCGTGCCTGGTACACGACCCCAAATGAGCCATTGCCAATCACTTTGATGTCCGTGTAAGCCACTTCTTGGGAGCGCACTGCGGCTCCTGC	200	279
A00202:1331:HH2V7DSX7:1:1101:16152:9267	TACAAGCGTGTTGGC	ACTGGCCGCTTGACGAGACTGAACGTTTGTGAAAGCTGGGACATCCCACCACACGCTGAGCCAGACCTGCAGAGTGGGAAGCTGGACCAGGGCAGCTGCACACTTATGAGCAATACTCTGTGGAGGTCTGGTGGGGCTGGGGGAGCACCCAGGCGGATCTGCAAGCACCTCGGAGCACCCACCGCCACTGCGGCTCCTGC	200	279
A00202:1331:HH2V7DSX7:1:1101:16694:9267	AACACGCCGTAATGT	ACTGGCCGCTTGACGCCTGGCTTGGAGTGACTGAGACTAGAATTTTGTGTAGCATTCTGATTGGTGGCATAAAACAAAAGTCCCAAGTTCAGTGACTTCTTGGCTTTCAGGGACGTCCCAGTTAACTATTGCTGCATACTGTCAGAGTTGAGAGTGGGTCTTCCATTTTTCTCTGATGCACATATCACTGCGGCTCCTGC	200	279
A00202:1331:HH2V7DSX7:1:1101:17870:9267	ACAAGTTATTTGGAA	ACTGGCCGCTTGACGGGGTATCATTAAAAAGTCAAAAAATGCAGCCATAAAAAGAATGAGATCATGTCCTTCGCAGGGACATGAATGAAGCCGGAGGCCATTATCCTTAGTGAACTAACACTGGAACAGAAACCAAGTCCTGCGTGTTCTCACTTATAAATGGGAGCTAAACATCAAATACACATCACTGCGGCTCCTGC	200	279
A00202:1331:HH2V7DSX7:1:1101:17960:9267	GGGGCGGCTTTTTCA	ACTGGCCGCTTGACGTGATCTGCCCGCCTCAGCCTCCCAAAGTGCTGGGATTACAGGCGTGAGCCACCATGCCCAGCCTACTTGTTTCTTTAAAGATGCTGAGTTAATATTGCCTAGAGGAATCACTGGATTTTTCTAATGATGCTTAAATACCAGCATTTTCAATAAAAAGGCCATTCTTTCAGCACTGCGGCTCCTGC	200	279
A00202:1331:HH2V7DSX7:1:1101:21034:9267	TGGCTGCTCGCTTTT	ACTGGCCGCTTGACGTTAAAGAAACTGACTTATTTTTTATGTATGCTTTCCCACATTTTTAACCTGGCCTATTGTATCCTCAGGGGGTTGCTTGATCCAGTCTCCTCTGTATTTAATTTAAAATGGTAATTAGATTTAGAACTTGTTTATATTCGGATTCAAGATTTTTTTTTGCAAGCCTGTACACTGCGGCTCCTGC	199	278
A00202:1331:HH2V7DSX7:1:1101:24795:9267	GATGTCTGCAACTAA	ACTGGCCGCTTGACGAAGAGAAGACATCAGAGAAAACAAAACTGGGCTGAGCTCTGCTCTAATATAATATGTTTTCTAATTACAGAAACCTCAACAGTACGAGCTGCTGAGTAAACCAGAGTTATCATGTAGGGTAGAAAGAAAAATCTGAGATTTGCACTAAAATGGAAAGTTTTCTTTACTTACACTGCGGCTCCTGC	200	279
A00202:1331:HH2V7DSX7:1:1101:25138:9267	TAAGAATTGCCCATT	ACTGGCCGCTTGACGTAAATTTTTTGCATCAGAAAAAACTATCAACAGAGTAAAAAGGCAACCCATAGAATGGGAGAGAACATTAGCAAATCGTATATTGATAAGTGATTAAAATTTAGAATATACAGAGAACTCCTAAACGTAATAACAAAAATAAGCAATCCAATTTTAAAATGAGCAAAGAACACTGCGGCTCCTGC	200	279
A00202:1331:HH2V7DSX7:1:1101:26657:9267	AATAGATCCCGTCAC	ACTGGCCGCTTGACGTCAGTCTCCATGGCCAGCCTTCTCCACGAGGCTCTCTCTGGGTTCCATGGCCATCTGTCCCCTTGCTCCTTCAGCCCCAGGGTGACAGCAGAGTCATGATCCCCTTTCCCCATACAAGCCTGAGGGAGCTGCAGTAACCCATGGCTCCCCTACACGCTGCCCACACCTTTCACTGCGGCTCCTGC	200	279
A00202:1331:HH2V7DSX7:1:1101:30526:9267	GTGTGGCGTACATCG	ACTGGCCGCTTGACGGGAAGTTGGGGGTCAGGAATTAGGTTGTGTGGCTGTGGTGGAAAGGAGGCCAGTGTGGGCAGAAGCCAGGGTGCAGTTCCCCATGGCCTGGAGGCTGTGAGTTCCACGACCTGCTCACATGCTGCTGGTGTCTCCTTGACTAGACCCCTTTCGGTTCTGCACTCTTGTCTCACTGCGGCTCCTGC	200	279
A00202:1331:HH2V7DSX7:1:1101:1497:9283	GGCTCGGAGGGTTAC	ACTGGCCGCTTGACGTGCACCACTACGCCCAGCTAATTTTAAAAATTGCTTTGTAGAGACAGGGATCTTGCTATGATGTACAGGCTGGTCTTGAACTCCTGGGCTCAAGTGATCTGCCCTCCTTGGCCTCCCAAAGTACTGGGATTACAGGAGTGAGCCACCACGTTGGCCTCATTGTAGCCATTCACTGCGGCTCCTGC	200	279
A00202:1331:HH2V7DSX7:1:1101:2781:9283	CCGCTATTTCGCGCT	ACTGGCCGCTTGACGTTTTGTATTTTTAGTAGAGACGGGGTTTCACCATGTTGGCCAGACTGGTCTTGAACTCCTGACCTCAGGTGATCTGCCTGCCTCTGCTTCTCAAAGTGCTGGGATTAAAGGAGTCAGCCACTGCAACTGGCCCTAATAGACATTTTTTTTAACTAAATTATTACACTACACACTGCGGCTCCTGC	200	279
A00202:1331:HH2V7DSX7:1:1101:5312:9283	TGAGACATAAAAACG	ACTGGCCGCTTGACGTTTTTATGGTATCTGAATTATGAAGCCATATTTTAATTTGAATAAAAAATAAAGCTGTTGATCTTAAAGTTTTTTTTTTTAAATTAATTTTAAGTCTTAGTTTTACCAATGAAGATTTTATTGTAGTGTGAAAATACACAGTGAACTTTGTGCCACTTGTACATGTAATGCCACTGCGGCTCCTGC	201	280
A00202:1331:HH2V7DSX7:1:1101:5475:9283	GCTTTGCGCATGCCG	ACTGGCCGCTTGACGACCCACCCCCCAACACCTCCACACAGACAAGAGAGCAACGTGGACTAGGTAGGCACCGGAGACATGAGCAGACCGAAACGGGGACGCAAGACCCTCAGTGCCCAGAAAGTGGGGGTCTGAGAGAGGGAGCTCAGTGGGCAGGGCCTGGGGGGTGAGAAGGACTGTCTCGGCACTGCGGCTCCTGC	200	279
A00202:1331:HH2V7DSX7:1:1101:5656:9283	CCCCCTGGTCTACGG	ACTGGCCGCTTGACGTATGCGTCTAAGAGAAACATGTCAACATGGCTGTCTTACTGCGTTTCTCATTGTTTTTCTCTAGAGTGATATCCCTTGAAGGTCGTATTACAGATCGTTTTATCAAAGGCATGTCAACAATAGTAACTGGGCAATGGTTGGTTTCACCTAATGAGATAAGTCCTCCAAAACACTGCGGCTCCTGC	200	279
A00202:1331:HH2V7DSX7:1:1101:7572:9283	GTCTAACAGTATGAT	ACTGGCCGCTTGACGATTCATTTAGTCTCTGAAGAGTGAGAGACTCTTCTCAAGTCACAAGACAGGGAGGTGCTATTCTCAAGAGCCCCGGACGGGGGAGGTCATTTGTAACTTCTTTAGGGATGGAAGTTACATTTAGGATTTTCTTTTACCTCCAAGTTTCTTCTTAGAAGTTTAAGTAGTGGCACTGCGGCTCCTGC	200	279
A00202:1331:HH2V7DSX7:1:1101:8350:9283	GGGAGCATCACGCCA	ACTGGCCGCTTGACGACTCATATATAGAATGGGGACAATATTTTCTACCTCATGGGGTGATTGTAAGGATTAAAAAATTTACTCGTCTGTAGAAATTTATCTTACACACACTTAATATCTCTTTTTAAAATCCCTTCCACAGAATGCACTTTGGAAATGATAGTTTTAAAAGTTGGGAGTGCTTTCACTGCGGCTCCTGC	200	279
A00202:1331:HH2V7DSX7:1:1101:9182:9283	CGTAGCTTCGAAACT	ACTGGCCGCTAGACGGTAGGCAGGCCGTCTAAGAGAAAAGACCAAAAAAATCAAAACGTAGGTTACAGATTGTATAATAATTAGAAAAATAGCAGTTCACAATCCCGAAAAAACGAAACCGACCTTTCCTGGGCAGCAGATGTGTGCGGTCCTGCTAGCATATCAGTCTGTGATGTGGAGCCCCTAAATGCGGCTCCTGG	200	278
A00202:1331:HH2V7DSX7:1:1101:9218:9283	GTCGGGTTCAGTAGC	ACTGGCCGCTTGACGGATATTTTTCACTTCACAGGGTTCTCGTAGGAATTTCAAAAACTGCAGGTAACCAGCTTGCTTAGCACAGTGCCTGGCACGTAGTGAGTCATGTGTAAACAGCAGCTGTGATTATTAACATGGATGAAGCCAGTCTCTGTTACCTGCCATCTTCTCGCAGCTTCCCAGGGCACTGCGGCTCCTGC	200	279
A00202:1331:HH2V7DSX7:1:1101:12617:9283	GCTGACCCACCGGGT	ACTGGCCGCTTGACGAGGGCTGGGGTTGGTTCAGGAGCATTCGGCCCAGGCTGTGATCTCGAGAAGGTGGTCAGGGCCCAGGCTCCCGCCCGCCCTCACAGCAGCACGAGGCTGGTACGAGACAGGTGCTTCAGGTGTTTGTTGAGAGCTGCACACACTTCTGCTGGGCTGGGCAAGACTTCCCTCACTGCGGCTCCTGC	200	279
A00202:1331:HH2V7DSX7:1:1101:14136:9283	CGTCATGTAAAAAGC	ACTGGCCGCTTGACGGACCGCAACCACTTCCTCGGATCCACACCATCTCCAGAGTCTCCTTTGGCTGCCTATGCAGGAAGAAAAGAGAAGCAAACAACCTAGCTGCTGTCTCTGGGCTGCTGAACCTGGCAGTGGAGCTGCCAGAGTAGCGTAATCTCAGCTGGGCAGCTTCTATGACTCTCACACACTGCGGCTCCTGC	200	279
A00202:1331:HH2V7DSX7:1:1101:15112:9283	TCGTGTGCCCATTCT	ACTGGCCGCTTGACGGTCTGCACTCACCCAGTTCCCCACAGCGGTTACAGTCCTGCCGGGGGTCCCAGTGGGTAAAGGTGAGTACCTTGCCATCCAGGATCAGGGTCTCATTCTGCAGGGACTTTTGGTCCAGGCTCTTGTGCGTAACATGAAGGGTGGTGACAACCTGGAAGTCGATCTCGTATCACTGCGGCTCCTGC	200	279
A00202:1331:HH2V7DSX7:1:1101:15546:9283	CACCAGGTCGCTCTC	ACTGGCCGCTTGACGGCTGTGGTTCTCCCTCTACTCCGCTTGTCACCCACTGCCCTCTCTCCCTCTCTTTCAGTCCCAGCACCACGTAGCTCTGTCAGCTGCGGCTCCAACTCTTTCACCTTCTCCCCACTGTCTGTCTGCAGTGCCTCCTCCTGTGCCGCCCCACTCTATTGTGCTGCCTTTCACACTGCGGCTCCTGC	200	279
A00202:1331:HH2V7DSX7:1:1101:16360:9283	AGAGGATATTACTCC	ACTGGCCGCTTGACGGAGAAAACTGCCTACTAAAGCCCCAGTAATGGCGGACAGCCCTCCCCCCACCAAGCTCGATCATCCCAGGTCAACTTCAGACTGCTGTGCTGGCAGTGAGAATTTCAAGCCCGTGGTTCTTAGCTTGCTGGGCTCCATGGGAGTGGGACCCACTGAGCAAGACCACTTGGCACTGCGGCTCCTGC	200	279
A00202:1331:HH2V7DSX7:1:1101:18132:9283	GCACAATTGGCTACC	ACTGGCCGCTTGACGGGGAGTGCTGGAGAGTTCTCAGCTACTTAAATTGCATTAGGAGCAGATGTTATAAAAGAGAGGCTTGCTGCCATTGGCGCTCAGTGCTTTCATTTTTTAATACTTATCCTTAAGCCAAATATCTTTCTCAGGACTTTCTTCATTTCCAAATTCAGATGAATAAAGAGGGTCACTGCGGCTCCTGC	200	279
A00202:1331:HH2V7DSX7:1:1101:18186:9283	GGGGCGGCTTTTTCA	ACTGGCCGCTTGACGTGATCTGCCCGCCTCAGCCTCCCAAAGTGCTGGGATTACAGGCGTGAGCCACCATGCCCAGCCTACTTGTTTCTTTAAAGATGCTGAGTTAATATTGCCTAGAGGAATCACTGGATTTTTCTAATGATGCTTAAATACCAGCATTTTCAATAAAAAGGCCATTCTTTCAGCACTGCGGCTCCTGC	200	279
A00202:1331:HH2V7DSX7:1:1101:18927:9283	CGGCTTTGTGAGCTG	ACTGGCCGCTTGACGTGCTACATTCTTCTGATCCAGAAGATCACTAAGGGCAGCTCACACTAAAAGGGAGGGGAACTGGACACCAAGCCATGATGTGTGGAACACAATGCACATAAAGAGAGGAAAGGAAGTAACAGCAGCCGTCTTGGAGGCTAGTCCCACAGCACAATACTCAGGAATTACAGCACTGCGGCTCCTGC	200	279
A00202:1331:HH2V7DSX7:1:1101:19253:9283	GACTCTAACCGGGCA	ACTGGCCGCTTGACGCCAAGTCTAATTCTGAAGTGTAGCCCATATGCTGTGGTCTTGATGAGAAGGGCTGGGGACCAAGGGTGCAGAAAGTGTATATACCGCGAGAGCTTGCACCTTAAGGAGGGAAAAGGTCTCCTGGTGGCAGAAGAGGCATCCTTCCTTCATTTCTTTGCATGTTTGGTTGGCACTGCGGCTCCTGC	200	279
A00202:1331:HH2V7DSX7:1:1101:19651:9283	TACATAAACGCAGTC	ACTGGCCGCTTGACGCCCGTGGTTCAAAGAGACATTCTTAGCCCAGGTTGGTGTCCTTTCTGCATGCAAAGCAGCCCAGAATGGAGTGAAGTTCCATGTGTGATCATGTTATTTCTAAGGCGGCGTGGTCAAAGTTGCATGAACAGGAAGAATATGCTCTACTTAGGTGAGGCTGTACAGTGTTTCACTGCGGCTCCTGC	200	279
A00202:1331:HH2V7DSX7:1:1101:20283:9283	AGCATTTCTCTTCAC	ACTGGCCGCTTGACGGATGTTTTTGGACAATATCTTAGTATGCTGTGTTTTGACAGTTTTGTCCTGTTTTTATATATGTTAGAATTAGAATGGGTCCCAGTCAGAAGCTACTTGGAATATATAGGAAATATATGACATGCCGTGCTGACTTACAGTGTGTATATTTTTTACAGTACACTCCTGATCACTGCGGCTCCTGC	200	279
A00202:1331:HH2V7DSX7:1:1101:20880:9283	TGGGTAGCAACCCAG	ACTGGCCGCTTGACGACTGCAACCTCCATCTCCCAGGCTCAAGCGATTCTCCTGCCTCAGCCTCCCTAGTAGCTAGGATTACAGGTGTGCGCCACCATGCCCAGCGAATTTTTGTGTTTTAAGTAGAGACGGGGTTTTACCATGTTGGCCAGGCTGATCTCAAACTCCTGACTTCAAGTGATCCACACTGCGGCTCCTGC	200	279
A00202:1331:HH2V7DSX7:1:1101:21784:9283	TCTATATCCGTGGCT	ACTGGCCGCTTGACGGGAGGCTGAGGCAGGCAGATCACCTGGGCTCCGGAGTTCGAGACCAGCCTGACCAACATGGTGAAACTCTGTCTCTACTAAAAACACAAAATTAGCCTGGTGTGGTGGTGCACACCTGTAATCCCAGCTACTTGGGAGGCTTAGGCGGGAGAATCACTTGAACCCGGGAGCACTGCGGCTCCTGC	200	279
A00202:1331:HH2V7DSX7:1:1101:23176:9283	GTCCATCCAGGTGGG	ACTGGCCGCTTGACGGAGCAGGGAAGGCACGGCACTGAGAGTGGGGTAGTCTAGAGATGGTGCCTGGTAGGCTATGGCCAAGGGGCATATGCAGAGCTGGGCCTGGCACCCAGGGGTGACTAACCTTGGAAAGGAAGAGCTCAGCAGATCAGACCATTTGAGAGGGAAAGCGGAGCCTGGGTGACCACTGCGGCTCCTGC	200	279
A00202:1331:HH2V7DSX7:1:1101:24966:9283	TAAACGCCAAGCCTC	ACTGGCCGCTTGACGCCTATACCACACCCTTGCTCACACGGTTTCCACCACCGCACACGCTGCTCCTGCATCCCTGACCACACCAGGCACTCATTGGTTCTCTCGGCAAATGACGCATGTAGCACGTCCAGAAGGACAGGCACTGCTGTAGGCCCTGGGGATGAGCATGAACAAAAGAGATGAAGCACTGCGGCTCCTGC	200	279
A00202:1331:HH2V7DSX7:1:1101:25635:9283	GTTAGATTACGTTCG	ACTGGCCGCTTGACGACAGGCCAAAGCCTGGCCTGTGGGCAGCCCTTCTCCCCAGCCACCTGCAGGGCCCCCACAGTGGGCCTGGGCTCCACATGGAGAACTGAAGGAGTGGGAGGGAACCCTGCGGGGCAGCGGGCGGTCTCCTACCCAAGCCGGCCGTGTACCCATCACACTGCATTCGAGGACACTGCGGCTCCTGC	200	279
A00202:1331:HH2V7DSX7:1:1101:25889:9283	TACAACCCAACTAAA	ACTGGCCGCTTGACGGTTACCTCCATGGTGTTCTTGTGATAGTGAGTGAGTTCTTATGTGATCTGATGGTTTTATAAGGGGCCTTCCCCGACTTTACTCTACACCTCTCTTTGCTGCCACCAGTTGGTGGCAGCAACTGGGGAGTGCTGGCTGGCCTGGTGAAGAAGGACGTGTTTGCCTCCCTTCACTGCGGCTCCTGC	200	279
A00202:1331:HH2V7DSX7:1:1101:26992:9283	AGCCAACCCCATCGC	ACTGGCCGCTTGACGTGTAATATGTTATCTCAACAGACATTTTTATGGCGAATACATTCAGTTCAAAACATTCTGGGCTATATAAAAATGATGATATAAATGACAAAGAGGAAAATAGAGGACCACACATAATAATGTCCTTTGCACAGAAGATATTTCACCGTATGTTTTCAGTTTTTTTCTAACACTGCGGCTCCTGC	200	279
A00202:1331:HH2V7DSX7:1:1101:30517:9283	TGTGCGGAATACTAT	ACTGGCCGCTTGACGATGCAAGATTTTATACAATATAAATAGCTGTTATTGTTATTTTGAAAACAAAATGGAGAGCCCGCAATAGAGATTGCTTTAATACATTTTAATATGTTGACATTTCGAAAGGCTTAGAATGTGCTTTTGTTATGGCAAGGTACTTTTAATTTTAATATGGACACAACGAGCACTGCGGCTCCTGC	200	279
A00202:1331:HH2V7DSX7:1:1101:32090:9283	ACCGGGGACCAACCT	ACTGGCCGCTTGACGGCGCCGTGGAGCACGGGGCGGCGCTCATCGGGGAAGCTCGGGCCGCACTGGAGCCCACGGAGAGGGTGGGAGACTCAGGCATGGCGGGCTGCAGATCCCGAGCCCTGTCCCGCGGGAAGGCAGCTAAGGCCCGGCGAGAAATCGAGTGCAGCGCCGGTGGTTTGTCACTGCACTGCGGCTCCTGC	200	279
A00202:1331:HH2V7DSX7:1:1101:1434:9298	CACAACTGGCAAGTC	ACTGGCCGCTTGACGCAGGGTCCAAGGTCAGGAAAGCACAGAGGAAGTGGCAGCACAGAGAAGGCAGGTCCAAAGGAAAGGGTTATCTAGAAAGTGCCATCTGCAGTCAGCAAGTCAAGGAGAAAAAGTAACATGATACCTGGAAAGATGTTAAGGTCAGAGGTCAGGAAAGGCAGGATTGCTTACACTGCGGCTCCTGC	200	279
A00202:1331:HH2V7DSX7:1:1101:2428:9298	TGGGAAAATACATGA	ACTGGCCGCTTGACGGAAACAGCTTTCTATTGGAAGAAGTTGCCATCTAGGACTTTTCATTGCTGGAGAGGAGAGGTAAATGCCTGGCTTCAAAGGTTAAGCTGACTCTCATGTTAGGGGCTAATGCAGGTAGTGACTAAGTTGAAGCCAAATGCTCACTGACCATTCCAAAAATCCTAGGGCCCCACTGCGGCTCCTGC	200	279
A00202:1331:HH2V7DSX7:1:1101:3332:9298	TCTATCTTCATAGAA	ACTGGCCGCTTGACGATCTGCCATTGCTGAGGCTTCAGTAGATAAACAAAGTGGCTGGAAAGCTTGAACTGGAGCCCACCGTAGCTCAAGGAGGCCTGCCTGCCTCTGTAGATGCCACCTCTGGGGACAGAGCATAGCTGAACAAAAGGCAGCAGAAACTTCTGCAGACTTAAATGTCCCTGTCTCACTGCGGCTCCTGC	200	279
A00202:1331:HH2V7DSX7:1:1101:4797:9298	TGTTAGTCGCACCTA	ACTGGCCGCTTGACGCAGAGGGGTGTGGGCCCAGCGATGAGGGCATCTCATGGACGTGGGCCACCCGTGTGCCTTGCACAGGGCTGCAGGAACAAAGGACAGGTGGGGGACAGACAGAGAAGCAAGGGACCCAGGGTCCTAGAGAGCAACCCTCTGGGATGTCCAGGCTCAGTATCCAAGCTAAGCACTGCGGCTCCTGC	200	279
A00202:1331:HH2V7DSX7:1:1101:5484:9298	CATCCCGTCATGTCC	ACTGGCCGCTTGACGCCACTGCATGTATGTTATATTTCAAACTAAAAGTCATTTTGAAAAGTGAGAACTAGGCCAGATGCTATGGCTTATACCTGTAATCCCAACACTTTGGGAGGCCAGAGCGGAATGATTGTTTGAGGCCAGGAGTTTGAGACCAGCTTGAGCAACATACTGAGAATCCCCATCACTGCGGCTCCTGC	200	279
A00202:1331:HH2V7DSX7:1:1101:7491:9298	GGTCGTGTTTGTTCA	ACTGGCCGCTTGACGTGGGGGCGGGGGTGGGGATCGCGCAGTGCCGCCAGCCTTGCCTGAGGGTTCCTCTGTGAGATGGAGCTCCCTGGACCAGCCTTTTTGCCCTCCCACCTCCTCTCTGGCCCACTCGGTGTCCACCTGCCTTCAGCTCCAGGCTGCTGTGTGGGTCCCTTTCCCAGAAATGCGACTGCGGCTCCTGC	200	279
A00202:1331:HH2V7DSX7:1:1101:8486:9298	GTTAGCCACAAGTCT	ACTGGCCGCTTGACGGTGGTTGCTTTTATTTTTTTTCTGGTTATATTAAAAGCCATAAGTTCTTAATCTTAGCATATTGTCTGTTATAAATTTATTATGATCTTTAATGACTATATAAAACCAGAGTAGCAAGCACCAACCGGAGCAAGTAAACTTCTAGGGAACAAGCGTCTTGGGTTTTATAGCACTGCGGCTCCTGC	200	279
A00202:1331:HH2V7DSX7:1:1101:9353:9298	CTGAGCGGATTAGCG	ACTGGCCGCTTGACGTAACACTTACGTTGTGGGGTGGGTGTGGGGCAGGCAGTCAAGTGCAGCAGAAGGAATTTTCCATTCCACACTGACCACACCTCCGTGAAGGCTGTTTCCTAATTATTACTAGAAGCAGCTAGGATCTGTCTTAGCAGAAGACATTAAGTCTGATTTTTAGTTGTCTCTCCCACTGCGGCTCCTGC	200	279
A00202:1331:HH2V7DSX7:1:1101:9444:9298	TAAACCAGCAACCGA	ACTGGCCGCTTGACGGGTGGGAGGATCGCTTGGGCAGGGGAGGTTGAGGCTGCAGTGAGCCATCATCGCGCCACTGCACTCAAACCTGGGTGACAGAGTAAGACCTTCTCTCAAAAACAAACAAAAACCCCACAAACCTCCCTAACAGTGAAAGATGCAAAACCATGAATGGAAAGAGCATCGTCCACTGCGGCTCCTGC	200	279
A00202:1331:HH2V7DSX7:1:1101:10149:9298	GGTCCTGAACCATCC	ACTGGCCGCTTGACGTCATTGTTTCCAACTTCCAAACCCTTATTGGCCAGGAGTAGAGGGCCATTTTTCTCTGCTATCTCCCTGCTTCCATCCACTAGTTGCTTCCCCAGCCCTTCCTTGGCATTTCCTCTTGTTCCTCCTCTCCTTCCCCCTCACCTTAGCACTTCCTTGACCACCGCCTTCAGCACTGCGGCTCCTGC	200	279
A00202:1331:HH2V7DSX7:1:1101:10366:9298	CGACCACGGTGCTCG	ACTGGCCGCTTGACGCTGTCACTCATCTGCAGGCTGCCTTGTCTTTCCCCCAGCAGATTAAAGCCTTCATGAAAAAAGATGGAGGGCGCTTGACTTTGCAACACGCACATTCTGCCGTCTTGGGAAGGGGGAAAGAGGGGCATCTAGCTGGGCGCTGCGTGTAGCCTGCCCGGCGGGGCCGGGGTCACTGCGGCTCCTGC	200	279
A00202:1331:HH2V7DSX7:1:1101:12933:9298	AGTCAAGCCTCACAT	ACTGGCCGCTTGACGCTCATATAAACTGCTGGGTGTGGTGGCTCACGCCTGTAATCTCAGCACTTTGGGAGGCTGAGGTGGATGAATCACCTGAGGTCACGAGTTTGAGACCAGCCTAGCCAACGTGGTGAAACCCCATCTCTACTAAAAATATAAAAATTAGCCGGGCGTGGTGTCACATCCCTCACTGCGGCTCCTGC	200	279
A00202:1331:HH2V7DSX7:1:1101:13530:9298	TCCAGGTGCATTGTA	ACTGGCCGCTTGACGCCTGTTAATCAGCAGCAGTGCGGGCGCCCTGTGCTTCTTGCACAGTTGTCCTGTGCCACCTTCCTGAGTGGCTACCACCCAGGAGGTTGATGCAGAGGACCTGCCATGTGGGAGCCTGACTTTCTTTTTTTTCGAGATGGAGTTTCACTCTTGTTGCCCAGGCTGGGGTGCACTGCGGCTCCTGC	200	279
A00202:1331:HH2V7DSX7:1:1101:15031:9298	AAATATGCCTCGGCC	ACTGGCCGCTTGACGATCATTCTGAAAAGTACTGTTTTTATGCTTTGTGTTGTCTACCTCACGACTTCCATGAATATGCCATTCTTATGGAAAATTACACTTCTGACTCATTCCGTTAAATGAGACATAAGTGTAAAATTCACCTCGAGTTACTCTGGTGCGCCGGATTCAATGCAGCTTTAAATCACTGCGGCTCCTGC	200	279
A00202:1331:HH2V7DSX7:1:1101:16694:9298	CACGGCAGTTATCAG	ACTGGCCGCTTGACGTGTATTTTTAGTAGAGACAGGGTTTTGCTTTTTTGGCCAGGCTGGTCTTGAACTCCTGGCTTCAAGTGATCTGCCCACCTCGGCTTCCCAAAGTGCTGGGCTTACAGGCATGAGCCATCGTGCCTGGCCCACACTCAACAAACATTTGCTGAGTGAGGATCCCACTAGTGCACTGCGGCTCCTGC	200	279
A00202:1331:HH2V7DSX7:1:1101:19334:9298	TTCTCGTAGGTCCCT	ACTGGCCGCTTGACGTGCCTGGCGGCATACTCATTTTCCCCATGCCTCTTTGCTGTTTGTGGAAAATAAATCATTCTATATGCGGAGCTAGTGAACGCCTCTTTTAAAACACGAGTCTCCACACATACCTGTTCACTTTGGTTCCAGCATCCTGTCCAGCAAAGAAGCAATCAGCCAAAATGATACACTGCGGCTCCTGC	200	279
A00202:1331:HH2V7DSX7:1:1101:19732:9298	CGATAGTCAGACAGA	ACTGGCCGCTTGACGGGAGTAAGCACAAACCTTTCCAAGAGGTGCTATTGGAAAGCTAAAAGGGCAAGCAGAAGTGTGGAGCATGGTGGAATATGGAAGGATTGATGGATGTGTCAATTTGATATGAGCCGAGCATGTGTTTGATGAGCAGCGTGTTATTCTGAGCCTTTAATGTTTCAGTTGATCACTGCGGCTCCTGC	200	279
A00202:1331:HH2V7DSX7:1:1101:21395:9298	GGTCTTGTGCGTTGA	ACTGGCCGCTTGACGGTCTGTTTCATTCATTCAGTCACAGCATCCTCAGCTGCTGTTGCAGCAAGTCTGTGCTACCTGGAATGAGCCTGGGGTCCCTTCTTCTAGGTTGGTATTCAGACCAGCGTGCTTGACTGCATTAGGAAGTGCATTCTGAGCAAACCTCTAGAGGTTTCTTTGCAACCTGACACTGCGGCTCCTGC	200	279
A00202:1331:HH2V7DSX7:1:1101:22625:9298	AGTTTATTTCTTTCG	ACTGGCCGCTTGACGTCCTGAAGGAATGCCTGGAGGCTGTGGTTTGGGTGTTCAGAAGTTTTTATGTGCTGAAGGCGTGGCTGAGGTTTGTCTTAAAGCGGAGGCAAGCAGTTGCAGCTCAGAAATACATTGCCACTTGGCTGACTCTTCTCTATTGTTGAACACCTTGAAGGCAAGGTTGATTACACTGCGGCTCCTGC	200	279
A00202:1331:HH2V7DSX7:1:1101:25138:9298	TATGTTGGACCCAAT	ACTGGCCGCTTGACGTCCTACAGGAAGCTTGCTCAGGCCCCTAGCTGGTCCTGTGGAAGGGATCAATGCCGTGAGCAAGAACCTGGTTTGTCCTCAGCCTCTCCTAGGGGTCCTTACCTAAGCCCTACAGGGCCCTGAGGCATGGGCCCAGAAGCATTCCTGTCCCCTTTTGCTAAGTGAAGAAGCACTGCGGCTCCTGC	200	279
A00202:1331:HH2V7DSX7:1:1101:26422:9298	CTATCAGAGACAACT	ACTGGCCGCTTGACGCTTCCACGATACCTCTTCTTCCTCTGCATTCCCCTGCTCCACTGCTCCTCCTCACAGGTAACATTCAGGGAGCACCTCCAGGACATAGCTCGCTGAAGCCTTATAATTACCCTACAGGGCAGGTGCAGGTGAGGAGAGGAGGGACATAGAAGTTGAGAACTTGGCAGCAGCACTGCGGCTCCTGC	200	279
A00202:1331:HH2V7DSX7:1:1101:28447:9298	CTGGGGCGGTTGGCC	ACTGGCCGCTTGACGGAAACTCTAGGTGACCTTGTGTTTAGTTGTGAATTTGTAGCTTCAACACCAAAAGCACAATCCATGAAAGAAAAATTGATAAGTAAGACTTCAATAAAACTAAGAACTTCGGCTTGGCAAAAGATACTGTTAAGAAAATAAAAGGGCAAGCCACAGACAGGGAGAAAATACACTGCGGCTCCTGC	200	279
A00202:1331:HH2V7DSX7:1:1101:29803:9298	TTGTATTGACCTCTC	ACTGGCCGCTTGACGGGGTGTACCTGTAGGATGCTGCTTGTAATTACTGTGTCAGTTAGTTACAAATGGGTACTTCTAAGTAGTTTTGGAAGCGTTTGAGTAGTTGCTGCAATCGTGTTTATACTGTTAATTGGCTTTAAATAAATTATTTTTTGTCAGAGCAAAACCCCAACTTCAGTTCAGTTCACTGCGGCTCCTGC	200	279
A00202:1331:HH2V7DSX7:1:1101:30761:9298	CTGGATGGCAGAGCT	ACTGGCCGCTTGACGGCAACCTCCGCCTCCCAGATTCAAACAATTCTCCTGCCTCAGCCTCCCGAGTAGCTAGGATTACAGCCACGCGCCACCATGCCCAGCTAATTTTGTATTTTTAGTAGAGACAGGGTTTCACCGTGTTAGCCAGGATGGTCTCGATCTCCTGACCTCAGGTGATGTCCACCCACTGCGGCTCCTGC	200	279
A00202:1331:HH2V7DSX7:1:1101:31412:9298	GTTAATATAACCCGG	ACTGGCCGCTTGACGCTACCCCCACCACTACTGCTCCCACCCTAGGTGAACACTGATCTGATTTATGTCGGGGTAAACTAGACTGCACTTTATAGAATGGTATATAAAAGGACTAATGCCTTTGGGATATTTTATTTCTTTCACTCAGAATAATTACTTTGACATTCATCCATATTGTAACATGGCACTGCGGCTCCTGC	200	278
A00202:1331:HH2V7DSX7:1:1101:31684:9298	TAATTTTTGATCGGT	ACTGGCCGCTTGACGTTGCAGAGAGAGAAGCTATATCTATATACACTAGGGAGAAAGTGAGTATCATAAGTGATCTACACAAGCAAAAAAAAATTTTTTTTAAATGTAATCAATATTTAATTATAAAACCAATTTATCAAAATCCTTGGAGATGGCTTCTGATCTCCAGTTGAATCTTCAGCCCTCACTGCGGCTCCTGC	200	279
A00202:1331:HH2V7DSX7:1:1101:32208:9298	GTGAGGTTGGTTCCA	ACTGGCCGCTTGACGTGTGAGGAAACAGGACCCAGCAGAACCACCTTGTTTCCAGGCTCCAGGATCCCTGGGCTGTTTTCTCAAACTTGCCAAGGAAGAAACAGGGGCTGGCAGGACAGGCTGAGAGGCTGCTTGGGAGTCAGAAAAGGGGTCTGCATATCCAGGAGTCCCAGATGAAGATCCTGCACTGCGGCTCCTGC	200	279
A00202:1331:HH2V7DSX7:1:1101:2691:9314	TAGACGGTTTTGCAA	ACTGGCCGCTTGACGGAGGGGTTCAAGGTGGCAGACTCTAAAGTGGGAGTTTGGAGAGGGATCACTTGCTAGTCAGCTCTCCATGAACTGGTATAGGAGGGGTAAGGATAGTCCCTGCCATGCTGTAACTGCATGATGGCTAAAACTTGCATTTCTGGTGAACTGGGGCGTGATGGGATGCAGAACACTGCGGCTCCTGC	200	279
A00202:1331:HH2V7DSX7:1:1101:3215:9314	TAAGGTCCAGTCGCT	ACTGGCCGCTTGACGGTGAGGAGGAGACCTGGAGCCTCCCTGTGGGCCCGAGGTCCCTTTAGCCGATAATAGGGAGGGATTCCTAAGGGGGGTACAGGACGTAGCGCCCAGATAAGACTTCTGCGGAACAATAGGAGGAACTGAAGAAGGGAGACCCACCCTCACTGCACCCCACCCCCCGGGCTCACTGCGGCTCCTGC	200	279
A00202:1331:HH2V7DSX7:1:1101:3287:9314	AAAGGTAGGGTCCCA	ACTGGCCGCTTGACGACATGGTGAAAACCCATCTCTACTTAAAAATACAAAAATTAGCCAGGTGTGGTTGTGGGCGCCTGTAATCCCAGCTACTTGGGAGGCTGAGGCAAGAGAATCACTTGAAACCGGGAGGCGGAGGTTGCAATGAGCCAAGATCTGTCTCAAAGAAAAAAAAAATCCCACTCCACTGCGGCTCCTGC	200	279
A00202:1331:HH2V7DSX7:1:1101:3667:9314	CAACCATTATAGGGA	ACTGGCCGCTTGACGCAGGAGTTCGAGACCAGCCTGGCCAAAATGGTGAAACCCCGTATCTACTAAAAATACAAAAATTATTTGGGCGTGGCGGCGGGCACCTGTAATCCCAGCTACTAAGGTGGCTGAGGCAGGAGAATCAGTTGAACCTGGGAGGTGGAGGCTGCACTGAGCCCAGATCGCCCCACTGCGGCTCCTGC	200	279
A00202:1331:HH2V7DSX7:1:1101:3902:9314	GCAGGGCCGGGTAAG	ACTGGCCGCTTGACGGACAAGCAGCACGATTCTGTCTAGCCTGGTTTGCACACAGTTCTTGCCAATTTAAATTCCGTGTCAGATACGCAGTAGCAGACAAGTTTGCGCCAAAAGTTTTACATCAAAGAGTAGAAGGCACGTAGCACCGAATACAGATTCTAGCAATCCTAAAGTGAATGGGCTCTCACTGCGGCTCCTGC	200	279
A00202:1331:HH2V7DSX7:1:1101:6578:9314	GGTCCCTCGATAGTG	ACTGGCCGCTTGACGAAATGGCTTGAAGAGTTTAAAAAGTAAAGAAGCCCAAATATCTGCACATCCCTCCCGCCTTGCCCCCTCAATGTGCACACCAAGGTAAGGCTCACTCTACTGTGCATAGTGATACCTGAATTCAACACAACAAAAGAGAGGCTAGTCATTACACAGACCTGGAGGACACTCACTGCGGCTCCTGC	200	279
A00202:1331:HH2V7DSX7:1:1101:8820:9314	GAAAGGAAAAGAAGG	ACTGGCCGCTTGACGGGCCTGGTGGCGGGCGCCTGTAGTCCCAGCTACTCAGAAGGCTGAGGCAGGAGAATGGCGTGAACCCGGGAGGCGGAGCTTGCAGTGAGCCAAGATCGTGCCACTGTACTCCAGCCTGGGTGACAGAGTGAGACTCCATTTCAAAAAATAAAAAGAAAAGAATAGTGCAACACTGCGGCTCCTGC	200	279
A00202:1331:HH2V7DSX7:1:1101:9272:9314	CTCGGTAGCGACCCT	ACTGGCCGCTTGACGGAGCAGGGGTATGATAGTTCATTGCATCCTCAACCTCCTGGGCTCAGGCAGTCTTCCTGCCCCAGCTTCCATGTAGCTAGGACTACAGGTGTGTGCCATCATGCCTGACTCAGGTAGTTTTATTCCTGTTTTACAAGAGAGAATGATAAGATTCTTGAAGGTTAACTAATCACTGCGGCTCCTGC	200	279
A00202:1331:HH2V7DSX7:1:1101:11568:9314	GGGTATCTTTTCGAG	ACTGGCCGCTTGACGCTTGTTCGGGAGTCACTTCCCAAGAGAGGTCTGATTCATCCTGCCCTGGGCAGCCCCCCCGCCCCCGCCAACCTCGCCAGGCCAACCCTTGGGCCCGCGGTGGGAGTCCTGGTCTCAGCACCGCAGACTCCAGCAGCGACCAGGCCTCTTGAGGGGCTCTGTGGGTCCATCACTGCGGCTCCTGC	200	279
A00202:1331:HH2V7DSX7:1:1101:13051:9314	GGACTCGCTTCTGCT	ACTGGCCGCTTGACGGCAGTTCTGCTTCTCCCTGCTAAAGGTCGCGTTGCCGCGTGTGTGTCATTCACAGGGCCACCACTTATTATCTAGCAGATCGTCACTATGACATGCTGCCTTCCGTCCTCAGTGCAGATTTGTGTTCCCTTCTGGGAGGCGTTGATAGGTGAGTTTATGGCTTTTGTCTTCACTGCGGCTCCTGC	200	277
A00202:1331:HH2V7DSX7:1:1101:13648:9314	GATGGGTCAATAGGA	ACTGGCCGCTTGACGAATAAGCACATCAACAGTAGAACAGCTGGGAGGCTGTTGCAATCATTAGGTAATGAATGGTGAGCACCTAAGACAATGGCAGTGAAGATGAAGTATAGCAGGGATGAATTAACTCTGATGGCAAGGTAAAAGAGTAAAAGATGAATCACAAGTTTCTGGTTTTGGTAGCTCACTGCGGCTCCTGC	200	279
A00202:1331:HH2V7DSX7:1:1101:13919:9314	AGTTCTTGCGATGCG	ACTGGCCGCTTGACGTATGACACAGCAAAAGATAACTATTGTGGACAGAAGAAAGGAAGCCGTTTCATTCCTCTTGATTCTGCATGTCCAGATTGGAAGTTGTCATTATTAACTCAGCAGTAGCTAGGATAGATCTGGTACAGAGTATCTGCCCACTTCTCTGCCAGGGAGTTTATGTTTGTTTGCACTGCGGCTCCTGC	200	279
A00202:1331:HH2V7DSX7:1:1101:14118:9314	TTCGCACAGCTCCAC	ACTGGCCGCTTGACGTAAGTTTTAGGGTACATGTGCACAATGTGCAGGTTAGTTACATATGTATACCTGTGCCATGCTGGTGTGCTGCACCCATTCACCCGTCATTTAGCATTAGGTCTATCTCCTAATGCTATCCCTCCCCAAGTCCCCCCACCCCGCTTGTTGGTATTTGTATATCTTCATTTCACTGCGGCTCCTGC	200	279
A00202:1331:HH2V7DSX7:1:1101:15854:9314	ACGGCCACAGAACCT	ACTGGCCGCTTGACGTCTGGGAAGTGAGGAGCACCTCTGCCCGGCCGCCCCACACCACCGCCGCCATCTGGGAAGTGAGGAGTGCCTCTGCCTGGCCCCTGCAACGTCTGGGAAGTGAGGAGCGCCTTTGCGCGGCTGCTGTGCGACCCTCCAAGTGTGAAGTGACAGCCTTGTGTGTGATCTTTCACTGCGGCTCCTGC	200	279
A00202:1331:HH2V7DSX7:1:1101:17083:9314	CCAGTGTAATTTGCA	ACTGGCCGCTTGACGTAGACATACTGCATGCTAGACGTGGTTGGGGGGTGCCTCGGCGTCTCTGTTTCTGTTGCCAGGCGACTCCACACCTAGAGCTGCCGACCCGCTCTGTGTGGAACCGGACAGACCCCCTCACTCTGTACAGGCTGCATAGCTGCCCACACCTACAGGGCGGGCCAGAAGACCACTGCGGCTCCTGC	200	279
A00202:1331:HH2V7DSX7:1:1101:17788:9314	ATCTGGTTCGGTCGG	ACTGGCCGCTTGACGTTTCACACAACTCAAAACAAACAAGATTGCCAAAAGAAGAATTAAAATTCGTTCCAGAGCAAAGATGGGTAACCAAAGCAATGTAATGAAATTTTTGCAATGTAAAAAAATGGAATATATTTGTCAGAGGCAGAGGATAAATTGAGGGCTCCTTTTTTTATTTTTTATTTCACTGCGGCTCCTGC	200	279
A00202:1331:HH2V7DSX7:1:1101:18439:9314	AATAGACCCGTTGAG	ACTGGCCGCTTGACGGCAGGGCGTTGTGACACACGCCTGTAATCCCAGCTACTCGGGAGGGCTGAGGCAGAAGAATCGTTTGAACCTGGGAGGCAGAGATTGCAGTAAACCAAGATTGCTCCACTGCACTACAGCCTGGAGGACAGAGCAAGACTCCATCTCAAAAAAAAAAGAAAAGAAAAAAGCACTGCGGCTCCTGC	200	279
A00202:1331:HH2V7DSX7:1:1101:18873:9314	AAACAGGCCAATTGA	ACTGGCCGCTTGACGGGGTTTTCTTGGTGGGGGCCCCTCTGCATCGCTGGGACAGTGAGTGAAGAGATTGGCCCTGATGTGTCAGTCCCTGCTGGGCTTCGTGCTGTTGTCTCTGGGTGTAATCAAACAATCTGTATCTTAGTGGGACATCCTGCTTGCTCTGTGTGACTCAGAGCTCTCAGGCACACTGCGGCTCCTGC	200	278
A00202:1331:HH2V7DSX7:1:1101:20518:9314	CTTCGTCGGATCCGC	ACTGGCCGCTTGACGCACTGGCACCTGATGGAGCTGGCATCCTCTAGAGAGCAGATCCACTCGGAAGAATTGGGTGTGGAACCAAAGGGTAGGGAAAAGGTGCACACAGATGGTACATGGGGTGGGGCACGGAAGCCATAAATCAGGAGGCTCCCGTTTACTGACAAGTATTTCTTCTTGGAGGCCACTGCGGCTCCTGC	200	279
A00202:1331:HH2V7DSX7:1:1101:23827:9314	GATCAGGGTGACTCA	ACTGGCCGCTTGACGGTAAACCTGCGGATCCTACAAAAACAGCCGCTGGTTGGGAGAAGGATGGCAGCAAGGACTGGATAGATGGGGCTGCTTCTGACTCATTATTTGTAGTAGACTAGACTCTAATTTTTAACACAGCAGCGCTTGCCTCAAAACAAATGCAACCCCCCCCCCCAGCAATATCCCACTGCGGCTCCTGC	200	279
A00202:1331:HH2V7DSX7:1:1101:24171:9314	AGAGGCCTAAGACCC	ACTGGCCGCTTGACGAAATGGACTAATACACTAGGTATATGTATATCTGTACTTATGTCTACATATATTGATATCACTATCAACATCTATATCTATATCGTCTTCTGTAAATGAAGTGGCAGTAAAGCCCTGAATTCCAGTCTCTCTAACATTCACATTGGTTCTCAGCCCTGGTTGCACATCAGCACTGCGGCTCCTGC	200	279
A00202:1331:HH2V7DSX7:1:1101:26124:9314	GTTGAGAGAATACAT	ACTGGCCGCTTGACGGAAGCCATCCTTGACTCCTGTAAGACAGACCAGGGAGGTGTTCTGTGTTACCACAGCTTTCTGAGTCTGCTCTCCCAGAGTGCTTAGGCTGTGTCAGAATTGCTCCTTGATTTAGCTGGGTCCTGTACGCTTATCTCCTCCCTCTCACCTTCATCTTGTCTCCTCTATCACACTGCGGCTCCTGC	200	279
A00202:1331:HH2V7DSX7:1:1101:27462:9314	CTTGAACGAATGGGA	GCTTGACGATTGACGCCAAAAAGGGAGTCCTATCTATATCCCCGCGGAACTAACATATAAAGTTGTGCCTTGCCGATGCCTCACCAAGAAGCGTCACACATTAATGGTGTGGTGGTGACCCCACAGGCTTGTGCACCATAACTTAATCTGGGCTTGATATAGCTACCGATCGTAATGCCACTGCGGCTCCTGC	193	279
A00202:1331:HH2V7DSX7:1:1101:30915:9314	CAAACAAGGAATCAC	ACTGGCCGCTTGACGGAAGAAGTGAGGAAGAAAGGGAATGAAGCAGGGAAGGGGAGAGGAGCAGAGCGAGGGCAGATGAGAGAACAGATTCCAGCCTGCACAGAAGTGGCACCATCCGCTGCATATTTATGACCCTTCCAGAGAACCGGTTGAGGGGAACAGGCGGGGGGAGCTCGTGGTGGAGGCACTGCGGCTCCTGC	200	279
A00202:1331:HH2V7DSX7:1:1101:30933:9314	TATGTAGACAAGCCA	ACTGGCCGCTTGACGCAGTGGATAATATTTTAAATATCCAGGGTTCAAGTGATTCTCCTGCCTCAGCCTCCAGAGTAGCTGGGCTTAAAGGCATGTGCAGCCCCACCCAGCGAATAGTTGTATTTTTAGTTGAAATGGGGTTTCACCATGTTGGCCAGGCTGGTCCCAGACTGCTGACCTCAAGTCACTGCGGCTCCTGC	200	279
A00202:1331:HH2V7DSX7:1:1101:32199:9314	ATCCTCAGCCGAATT	ACTGGCCGCTTGACGTAGCCCTGCCACCCCCATAGCCCCAGACTCTTCACGGCCTCCCAGGCTCCAGCTTGCTCTTGCTCTTTGACCCGGAGGATTGCCCGGCTCCTCTGTCTCCAGGGGGCACACCGTACCCAGCCTGCGGCCACGACAGTCTTCACTCTCAAGGACTCCAGGGGCCACCGACCCACTGCGGCTCCTGC	200	278
A00202:1331:HH2V7DSX7:1:1101:8070:9330	CACCCCATGGATCCG	ACTGGCCGCTTGACGATGGTGGCAGGCGCCTGTAGTCCCAGCTACTTGGGAGGCTGAGGCAGGAGAATGGCGTGAACCTGGGAGGCAGAGCTTGCAGTGAGCCGAGATGGCGCCAGTGCACTCCAGCCCGGGCTTCACAGCAATACTCCGTCTCAAAAAAAAAAAAAGGAAAGTCTGAGAACTACACTGCGGCTCCTGC	199	278
A00202:1331:HH2V7DSX7:1:1101:9082:9330	AATGAAACTCGATAA	ACTGGCCGCTTGACGATAGACTACCACTAGCTTAGCAGCATGAAACAACACTGTTTACTAGCTGTAGGTTGAGAAACCCAGCAAGCCTGCCTGGTAAAGCGTATCAGATAGGAAACAGATAGCAAACAGCACAAGGCTGGAATCAGGGTGTCAGCCCCTGTGTATTTCTTTCTGGAGGCTCTGGCCACTGCGGCTCCTGC	200	279
A00202:1331:HH2V7DSX7:1:1101:20193:9690	GCTCGATATAAAGTG	ACTGGCCGCTTGACGACTTACCCTAATTGGCCAAAGAGTATCTCTTTTACACCTATTGTCTTAATCTAGTAAAAATGGCTTTCTGTTAATTTTGTTTTTCTTTTTTTTCTTGAATACATCCAAAGCCTCATTTCTGAAAAGAAATGGTGTCTGGGAGCTTAGAAGGGAGAAGCAATGGGTGCTTTCACTGCGGCTCCTGC	200	279
A00202:1331:HH2V7DSX7:1:1101:20283:9690	TCCCCATATCGAACG	ACTGGCCGCTTGACGATCTATGCTGGGGTCTTGGCCACGGCGCAGGCTGCCTCCCACATAACCCCTGAGCGAGGCCGCCTGGTCACTCGGGCCCGGTCTCCTGGGCCCTGCCCTGGAGCCTCTTCCCTTGGCTGGCTTTAGTCCGAATCCTGACCCCCTCCTGAACTGCACCAAGACACCAGCTTCACTGCGGCTCCTGC	200	279
A00202:1331:HH2V7DSX7:1:1101:20934:9690	AACATTGGGCCATTC	ACTGGCCGCTTGACGCTAACGTTGACTTCCGTAAAAATTCAAACTTTTCTTTTTGAGAAGGAGTTTCAGTCTTGTTGTCTAGGCTGGAGTGCAATGGTGTGACCTTGGCTCACTGCAACCTCCACCTCCCAGGTCCAAGCGATTCTCCTGTCTCAGCCTCCTGAGTAGCTGGGATTACAGGTATGCACTGCGGCTCCTGC	200	279
A00202:1331:HH2V7DSX7:1:1101:22345:9690	TCTTTTTGATCTGCA	ACTGGCCGCTAGACGCCATTCTCCTGCCCCAGCCTCCCGAATAGCTGGGACTACAGGCGCCTGCCACCGCGCCCGGCTAATTTTTTTTGTATTTGTAGTATAGACCTTGCTTTTTTATCCATTCTGGTAATCTTTTCCTTTTATTCAGTGTGTCTTGTTCCATTAACATTCAATGAAGTTATTGACACTGCGGCTCCTGC	200	279
A00202:1331:HH2V7DSX7:1:1101:22507:9690	AAGGGACGTGGTTGC	ACTGGCCGCTTGACGAATGCTGGGATTACAGACATGAGCCACCATGTCCAGCCTGACTTGGAGTTTTATATGGTGGCACGCTTCTGGGGGTCTTGCAGATCTTCTACCCAGATTCTTTTTTTGATGTGGGTTGTCCACATGGTCAGTGGCCTGCTAGCGCTTGGGAGGGAAACGTGCAATTTGTTCACTGCGGCTCCTGC	200	279
A00202:1331:HH2V7DSX7:1:1101:22598:9690	AAGGGGGTCGTTTGA	ACTGGCCGCTTGACGGTGTAATGATTACAAGTGAGGGACTAGGTGCAGTGGCTCATGCCTGTAGTGCAGCACTTTGGGAGGCTGGGGCAGGAGGATTGCCTGAGCCCAGGACTTCGGGGTCGGCAGTGAGCTGCTGTGATCACGCCACCAAATTCCAGCTCCAGCCTGTGCAATATATTAAGACTCAGTGCGGCTCCTGCAGTGAACCTAGACGTCCATCGTACGCTTATCCGGACTTATGAGTTCAAACGACCCCCTTTAATCTCGGTCTGACTATCG	279	279
A00202:1331:HH2V7DSX7:1:1101:22779:9690	CAATTGCTCGAAAGG	ACTGGCCGCTTGACGAACCATTTCCCACCCTTGACCCCTAAATGCTAAAAGACTGAGCCACAACACTTCCTAAGCTGATGAAAGGTTTGTTCTCACCACAGAACACTGTATCCCCAGCAAGAGGGCATAGAATTACATATAGTCATTCCAGGTTGCCTGAAGCCCCCGTTCCTTCATGTCTGCAACACTGCGGCTCCTGC	200	279
A00202:1331:HH2V7DSX7:1:1101:22851:9690	TGGGTTCAGTGGTGG	ACTGGCCGCTTGACGTGACACCCAGGGGTAATCACATCTCTCTTCCTGAGCACTCATAAGCACCTCTCTGCTTTCCTCTTTCCTGCTCAGCTGGCACAGGCTGTCAGATTTGGGCTGAGGATAAATCAAGAGGAAGTGAGGTATGGGTTGTGAAGATCAGAGGCATGGCTGGTTCAGGGATGACACACTGCGGCTCCTGC	200	278
A00202:1331:HH2V7DSX7:1:1101:23683:9690	TGGTGATTACTTCAG	ACTGGCCGCTTGACGAGGCACCCACCACCATGCCTGGCTAATTTTTTTGTATTTTTAGTAGAGAAGGAGTTTCACCATATTGTCCAGACTGGTCTAGAACTCTTAACTGCAAATGATCTGCCCACCTTGGCCTCCCAAAGTGCTGGGATAATAGGCGTGAGCCACCACACCCAGCCAGGATTTCTCACTGCGGCTCCTGC	200	279
A00202:1331:HH2V7DSX7:1:1101:24659:9690	AGTGAAACTACAACA	ACTGGCCGCTTGACGTCTTAGGGTGTGGATGGGATTCTGCCTTGGGCATATTTTGCTCTACTGGGCCCTGGAGTCTTTGCAGATGCTGTCAAGATACTGCACTTTTTTTTCTTTTTTGAGACAGAGTCTTGCTCTGTCACCCAGGCTGGAATGCAGTGGCATGATGTCAGCTCACTGCAACCTCCCACTGCGGCTCCTGC	200	278
A00202:1331:HH2V7DSX7:1:1101:25925:9690	AGATACGCATCGACT	ACTGGCCGCTTGACGACTATTTAAATAACAGATGCATATTATGACTGTTGACCAAATCACATCATTTCTTTCAAGTAATTCGGTAATTAATAACTTGACATCTATTGTGCAGTTCAAGTACAGAAACCAACACATGTATTCGTGTTGCCTTTTTGTCTCTCAGTGATAAACTAATATGACATTTTCACTGCGGCTCCTGC	200	279
A00202:1331:HH2V7DSX7:1:1101:27371:9690	TGTAGGAGGACCATC	ACTGGCCGCTTGACGAAGTGTCAGAGGATGACAAGGTCTGCGGCTGCAGTTACTGGATAGCCAGTTGTAAGCTAAGTCTTGCTCTTAGTTCTCCGGAAGCCTCCTTCCCAAGGCATCATCTCCACTTCCCATTCCTTCTGACTCAATCCTGAACTCTCTGGGTTACTGATATGGCTGGACAGGGTCACTGCGGCTCCTGC	200	279
A00202:1331:HH2V7DSX7:1:1101:29469:9690	TTACCGCCGTTCGAC	ACTGGCCGCTTGACGAGAGAGAAACACCTGTGGTGTCCGGAGTTCCCCATTTGCTATTTGCCCTCCTGTGCACGGAATCTGTGACAGGCAGCCTGCCAAGGACATGACCTCTGTTAATGACAGCTGAAGTCTGGGCTCGTGTAGATTCTTAAGCAGAATAGGAATCAGAGTCAGAACTGTGGTTACACTGCGGCTCCTGC	200	279
A00202:1331:HH2V7DSX7:1:1101:30065:9690	CGCCTCTACTGAATC	ACTGGCCGCTTGACGAAATTATAGTACTTTATTCTTTCAATAATAAATATGCTATGGCTTGATGGATTAAACTTAAATATATTAAAACCACATGGAGAGTTTAATTTCTTATTACACTAGAACGCTTACCAATCAATACTTGAAACTTAATATTTGGATAATTAGAACAAATCCAGATAGCATGACACTGCGGCTCCTGC	200	279
A00202:1331:HH2V7DSX7:1:1101:7491:7326	TAATTGTACAAGACC	ACTGGCCGCTTGACGACAATCTCGGCTCACTGCAACGTCTGCCTCCCGGGTTTAAGTGATTCTCCTGCCTCAGCCTCCCAAGTAGCTGGGATTACAGGCACCCACCACCACACCTGGCTATTTTTGTATTTTTAGTAGAGATGGGGTTTCACTGTGTTGGCCGTACTGGTCTCAAACTCCAGACCCACTGCGGCTCCTGC	200	279
A00202:1331:HH2V7DSX7:1:1101:11162:7326	TGACTAATGGCGCGC	ACTGGCCGCTTGACGTATGTGTTGAATTGAACACAACACTTCTGCACATAATGAAGAATTAAGCCTTTAGGGGTAAATAAAACAACACAAAACAGGGATAGCTTGAATATTTATTACCGGCTGTAATAATTAAAGCCATGAAAAAGGTGGTGGGGTTATGTTACTCATTAACTGGAATCGCTCTTCACTGCGGCTCCTGC	200	279
A00202:1331:HH2V7DSX7:1:1101:14940:7326	GCAGAGGAGTTTCCA	ACTGGCCGCTTGACGAAAGACAGGGTTGCAGAAACCCTAACTGGAAGCCAGTGGGCAGACGTTCTGGAGACCCAGACTTGTGACTGTTGTGCAAAGGCGGAGGGGTGGGAGGGCAGTCTTGTGGACTGAGCCCTCACTTTGTGGGATCTGAAATTACCTCCAGTTAGGTAGTGTCAGAATTGAATCACTGCGGCTCCTGC	200	279
A00202:1331:HH2V7DSX7:1:1101:15085:7326	GAAGATCGTTCGGGA	ACTGGCCGCTTGACGAACAGTTAAGCAGCGTACCTGGTGACTGGCACTGTGTGTGAGTGATGCCACCTCGGCACCTTCGCGTTGATCATCTTTAGGATCTTTAGGATCACTGAGAATTAATCATTCTTTGCATGCATAAACCTGTGTAAGGGTTGCTCCACGTTTCTGCCATTGCTCACAGATAACACTGCGGCTCCTGC	200	279
A00202:1331:HH2V7DSX7:1:1101:15718:7326	GATCCATCCCGCAGA	ACTGGCCGCTTGACGACTACATCCAATTAGTAAAATTTTGTGAAAGCCATTGAATAATAAAATTTACCTTTTCAGCTGGTAACAAATCAAAATTCTCACAAAATTCTTCTAAAACCAAGTCAGCAAATTCATCATCCAAATCTGCAACCTATAAAGAAAGGTTTTAGAGTTCTATAACTTGCATTCACTGCGGCTCCTGC	200	279
A00202:1331:HH2V7DSX7:1:1101:15971:7326	AACGTCATAACACGT	ACTGGCCGCTTGACGATGGATCACATGAGACCAGGAGTTCAATACTGGCCTGTCCAACATTGCGAAAACCCGTCTCTACTAAAATTACAAAAAGTAGCCCGGTGCAGTGGCGCACGCCTGTAATCCCAGCTACCTCAGGAGGCTTAAGCACGATAATTGCTTGAATCTAGGAGGCAGAGGTTACACACTGCGGCTCCTGC	200	279
A00202:1331:HH2V7DSX7:1:1101:16947:7326	GGAAAGACTCTCCAT	ACTGGCCGCTTGACGTGTGCGAGTTCCGGCGATGTGGGTCTGATAGTTTGAGAAATTAAGTAAAAAAGCCGGGGTACCGTCTCCGAAACAGCCGGCGTACAGGCACCTATTAATAACTTAGTGCCTCATACGATCCTTCGGACTGCTCCCCTGACGGTGGCATTGATCGCTCGGATGTCGTCAGCCACTGCGGCTCCTGC	200	279
A00202:1331:HH2V7DSX7:1:1101:18032:7326	TCACCTATAGGCGGT	ACTGGCCGCTTGACGCAAAAGACTGGACACCTCTGCTCTAAAGCCTCATGCCTCTGCTTATACCAGGCATGTGTTAGAACCGTTAGCATAAGCAACTTGTGGCATTATTTGGCCAAATTCTGGAAGGAGGAAAAAAATACCTGAAATCTTGGCTAATCTTTACACCACACTGCGGCTCCTGC	182	261
A00202:1331:HH2V7DSX7:1:1101:18611:7326	CTCTATAGAACTTTG	ACTGGCCGCTTGACGGGACTACAGGTGCCCGCCACCACGCCTGGCTAATTTTTTGTATTTTTAGTAGAGATGGGGTTTCACCGTGTTAGCCAGGATGGTCTCAATCTCCTGACCTCGTGATCTGCCCGCCTCGGCCTCCCAAAGTGTTGGGATTACAGGCGTGAGCCACCGCGCCCGGCCCCTGACACTGCGGCTCCTGC	200	279
A00202:1331:HH2V7DSX7:1:1101:19388:7326	TTGGAGGGAATCAAT	ACTGGCCGCTTGACGACCAGCGTGGCCTACATAGTGAAACCCCATCTCTAATAAAAACACAAAAATTAGCTGGGTGTGGTGGCACGCACCTGTAGTCCCAGCTACTAGAGAGGCTGAGGCAGGACAATCGCTTGAACCTGGAAGGGTGAGGTTGCAGTGAGCTGAGATTGCGCCACTGCACTCCACACTGCGGCTCCTGC	200	279
A00202:1331:HH2V7DSX7:1:1101:21323:7326	ACGAAGTCCAACGGA	ACTGGCCGCTTGACGTGTTGTCTCCTAACTCAGACTTTTCAAAACAGAGATGTGCAGGGTACTGCCAGGTACTGCCGATAGAAAGGAATGAATATACATTAGGAAAGGGCAGCAGACCTTAGACAGTGATTCTCAAAGTGTGGTCAGAACCGTTTGGCCAGAACCACGTAGAGTGCTTGTTAAGCCACTGCGGCTCCTGC	200	279
A00202:1331:HH2V7DSX7:1:1101:22209:7326	CGATAGTCAGACCGA	ACTGGCCGCTTGACGACTTGTTTGTTTGTTTTTGAGACAGAGTGTCGCTGTGTCGCTAGGCTGGAGTGCAGTGGCTCGATCTCGGCTCACTGCAACCTCTACCTCCTGGGTTCAAGCAATTCTGCCTCAGCCTCCCAAGTAGCTGGGACTATAGGCATGCGCCAACACGCCCAGCTAATTTTTGTCACTGCGGCTCCTGC	200	276
A00202:1331:HH2V7DSX7:1:1101:26458:7326	CAACCGGCGTTTCGA	ACTGGCCGCTTGACGAACTTTAGGAGGCCGAGGTGGGCGGATCATGAGGTCAGGAGTTCGAGACCAGCCTGGCCAACATGGCAAAACCCCGTCTGTACTAAAAATACGAAAATTAGCCTGGTGTGGTGGCAGGCTCCTGTAGTCCCAGCTACTTGGGAGGCTGAGGCAGAAGAATCACTTGAACCCACTGCGGCTCCTGC	200	279
A00202:1331:HH2V7DSX7:1:1101:27651:7326	CAAACATCTGAAAGC	ACTGGCCGCTTGACGTCTCTGATAACCTCGGGAAAGTCATGCTGTGGGGGCTGAGAGATGACAGGATGAGTGTCAAATTGTGGGAAGGGCCGTAATACAAAGGAAGGAATATATGCTTTGGAATTTCATCTGAATCATTTAATGTCTGGTGTCATCAGTAAACTGTCTTAGCCTTGTTCAGCTTACACTGCGGCTCCTGC	200	279
A00202:1331:HH2V7DSX7:1:1101:28953:7326	GCATTGAGGTGCATA	ACTGGCCGCTTGACGAGAGGCCTGAGCAGGGGAATGACTCCATGAAGGGCTCCTGGGGTGAGGGAGAAGAGGGCCACTGAGGCAAGGTGTTCCTTACCGATGGTCCAGGGATGCCTTGCTCTCCAGAGGCACCCACATCTCCCTTGGGACCCTAAAGGGCAGGGATGAGCTGTCAGACAGGCAGGCACTGCGGCTCCTGC	200	279
A00202:1331:HH2V7DSX7:1:1101:30074:7326	TAAATTCTGTCTCCA	ACTGGCCGCTTGACGCTTGAACTCCTGACCTCAGGTGATCCGCCCACCTCAGCCTCCCAAAGTGCTGGGATTACAGGTGTGAGCCAACGTGCCTGGTGCTAACATCTCTTCTTTTATAGAACCTCTCTCTGTTTGTTAATTAGGTTCACACTGCAGCCTCAATCTCCCTGGGCTCAGGTGATCCTCACTGCGGCTCCTGC	200	279
A00202:1331:HH2V7DSX7:1:1101:31810:7326	ATAAAGTTTGTGCTC	ACTGGCCGCTTGACGAGATCGACCCTCACCTCTCGGCATCCCAGCAAGTCAGTGGGTCTTGTGTCCCCATTTGACGACTGAGAAGACAGAAGCCCAGAGTGGTGATCAGTTGCTAAAGGTCAGCTCCAGGCTGCCTTTCCTCCACACTTTGTGATCTTGGGCAAATTCCCTCACTTCTCTGAGCGCACTGCGGCTCCTGC	200	279
A00202:1331:HH2V7DSX7:1:1101:1425:7341	AATGCTATCTCTACC	ACTGGCCGCTTGACGTCAAGTAATCCTCCTGCCTTAGCCTCCCGAGTAGCTGGGACCATAGGCACATGCCACCATGCCTGGCTCATTTTTTTTTATTATTTTTTAAATAGAGACGAGGTCTCACTATGTTGTACAGGCTGGTCTTGAACTCCTGAGCTCAAGCAATCTTTTAGCCTCCCGAGTGCCACTGCGGCTCCTGC	200	279
A00202:1331:HH2V7DSX7:1:1101:1696:7341	TAGTAGCGAATTCAT	ACTGGCCGCTTGACGACAGACTTTGTCTCTAAGTGGGTCTGTGCTTGTCTGCAGGGGTGTGTGTGAGTGTGTGTGTGTGCATGTGCACGTATGTGCCCATACAGCATCTGAGAGTGATGTGTGGGACAGTGTCTCTCTGCAGTTGTGTCTCTCTGTGAGGATGAGGGTGGGTGGGCATGTGTATGCACTGCGGCTCCTGC	200	279
A00202:1331:HH2V7DSX7:1:1101:2419:7341	AACGTTCTCCCTTTG	ACTGGCCGCTTGACGGGGACTCGTTCACACCTGCAGACAAAGAGCCCAAAACCACCTCAGGCCAGAGGACTCCCCACCACCCTCCCCTCCAGTCACAGCTTGTTCACCCAATGTGCATCCCAGCTAATACGAAGGCAGGCAGCTAGCCCTCTCTCCTTCCCCAGGACTCTGGAACCCTGGCACCTCACTGCGGCTCCTGC	200	279
A00202:1331:HH2V7DSX7:1:1101:5276:7341	ACATGCCTTCACTGG	ACTGGCCGCTTGACGGTCTTCACCAACAATACAAAAATCAGCTGGGCGTGGTGGTGCACGCCTGTCGTCCCAGCTACTCGGGAGGCTGAGCCAGGACAATCACTTGAACCCGGGAGGTGGCAGTTGCAGTGAGCCAAGATGTCACCACTGCACTCCAGGCTGGGCAACAGAGCGAGACTCTGTCTCACTGCGGCTCTGC	199	278
A00202:1331:HH2V7DSX7:1:1101:6108:7341	TTCCGCGGGAATACG	ACTGGCCGCTTGACGAAGGTCCTGAAGACAGCCAATAGCTGCTGGGACAAGAACTCACCATTTTGTTAGCAGGCTAATGTTCTTTCCACCATGGCATGGCATTCCTTTTTATTCCTTTCCTTTTTTAGTACCTTTTCCCCACCTTGATGGCTTAGGCCTACTGGTAGCTTGTTATGTTTTCCATGCACTGCGGCTCCTGC	200	279
A00202:1331:HH2V7DSX7:1:1101:6415:7341	GAAAATTCAAACTGG	ACTGGCCGCTTGACGTCTGTAGCTCTCTTGTGATGTCTTTGGGTTTGGTATCAGGGTAATGCTGGCCACAAAGAATGAGTTGGGAAGTGTTTCCTCATCGTGAGTTTTCTGGAGGATTTTGTATAAAATTGGTAATATAGCCTTCTTAAATATTTAAAAGAATTCACCAGTGAAGCCATCTGTTCCACTGCGGCTCCTGC	200	279
A00202:1331:HH2V7DSX7:1:1101:6795:7341	ACCAGATATAGCAAT	ACTGGCCGCTTGACGCAGCAGAGTGGGGATGGGTGTGGCTGGACAAAGCCTAGGCAATGGGCTGGCCCTGACGGTATGGACAGCAGAACAGTGCCGGGAGAAGGGTGAAGGGGTGGGCCAGGGAACCTGGAGGCACCATGAGAGCACCAAGCTGGCAGGACAGGATCTGGGCAATGGCACCAAAGCACTGCGGCTCCTGC	200	279
A00202:1331:HH2V7DSX7:1:1101:7681:7341	CCGGCACCGACCAGA	ACTGGCCGCTTGACGTATCCCTTTTTTGGGGGTGGTGGGGGAGGCGTATCCTTAATCTTCTGGAAGAAAGGAGAGTATACGTCTTCAGGATGGACCTAGATATGGCGTGGAACCTGAAACCTGCATCTCATGTTTTCTCTTTCCTTGATTAATAGTTGGTTTAGGTTGGTTCACAGTAAAAAACTCACTGCGGCTCCTGC	200	279
A00202:1331:HH2V7DSX7:1:1101:8024:7341	TCGGGGACCATAAAG	ACTGGCCGCTTGACGATGGGAAAAGAACACAGATCCTGGAAGAAGGCCCCCAGGTTTGAATTGTATTTGCCACCTACTAGCTGGGTGATGGGGCTGATATATTATCTCACTGAGCATCCATTTTCCCATCTGTAAAATGGGAACTAATGATAATGGCATCCAAATCATAGCATCATTGTGAGCATCACTGCGGCTCCTGC	200	279
A00202:1331:HH2V7DSX7:1:1101:8657:7341	GATAATACGGGCACT	ACTGGCCGCTTGACGCAGCATGGTACTGGTACCAAAACAGATACATAGACCCATGGAACAGAACGGATGCCTCAGAAATAACACCACACATCTACAACCGTCTGATCTTTGACAAACCTGACACACACAAGCAATGGGGAAAAGATTCCCTATTTAATAAATGCTCTTGGGAAAACTGGCTAGCCCACTGCGGCTCCTGC	200	279
A00202:1331:HH2V7DSX7:1:1101:8983:7341	TAAATATGCAATAAG	ACTGGCCGCTTGACGGTCTGGCACTCCCTAGTGAGATGAACCCGGTACCTCAGATGGAAATGCAGAAATCACCCCTCTTCTGCGTCGCTCACGCTGGGAGCTGTATACCGGAGCTGTTCCTATTCGGTCATCTTGGCTTCTCCCCGAGATGAATTTCTTGTAGGCAGTATATAGTTGGGTCATTACACTGCGGCTCCTGC	200	279
A00202:1331:HH2V7DSX7:1:1101:12581:7341	GGCTAGCCTAAGTGG	ACTGGCCGCTTGACGTTGGTCCCCGGCTTCCCCGATCACTGAAGGCCCTGCAGTCAGGAACAGTCAGGACTTTGCACCCAGTTGTTGTGGTTGTTTGGCAGACACTTCCTCTTGTGTGATTCATGGACCCGCAGCATTGCGTTACCTGGGAGCTTTTGGAATTGAAGACTCTCAGGGCTCACCCGCACTGCGGCTCCTGC	200	279
A00202:1331:HH2V7DSX7:1:1101:16595:7341	GTTCTAATCTTTAAC	ACTGGCCGCTTGACGTGAACTGGACTTCAGACAACACATTGTGGAAATGCAGAAGCAATAGCCATTAATCCTAACGATGGAATGAGAGGAGATACGATCCCAGAGACTAAAGGACATTTTTCAAAGGCAAGGGAAATGGCTAACTATGGCATATGCAGCTGAATAGCCTTTAGGAATGAAGTCCCCACTGCGGCTCCTGC	200	279
A00202:1331:HH2V7DSX7:1:1101:17318:7341	CAGTTCTTGGGTCCC	ACTGGCCGCTTGACGACTTCCCTCACTAGACGGGTGGGGATTATAGGTCCCTCCCTCGACATGTAGGGATTACAATTCTAGATGAGATTTGGGTGGGGATGAGGAGCCAAACCATATTACCTAGAAAGCAACTGAAAGCCAGAGAAGCTAATCACATACACTAAGTCACACAACTAGCCAGTTAGCACTGCGGCTCCTGC	200	279
A00202:1331:HH2V7DSX7:1:1101:18132:7341	AAACTTACAAGGCTA	ACTGGCCGCTTGACGGAGACACAGAGAAGCAAAACACTTCTCCCCTACTACAAACAGCAGTGCTCATGGAGTGACAAATGGCCCTGCCTCCCTGCCTCATGTCGGAGAGGTGACAGGAAGCAGGTGGACTGCGGGGGACCCAGCTAGTGCACAACTAGTTCCAGCTAACTGATGTCAGGAGAGACCACTGCGGCTCCTGC	200	279
A00202:1331:HH2V7DSX7:1:1101:19633:7341	CTTGGAGTAGCTATT	ACTGGCCGCTTGACGCCTCAAGTTGCATGGGTATTTTGTCATGAGAAGGTCACTGGGATGGCAGACTGGTATTCTGATGGCTGCAGCAGCCCATGTTCCTTTTGCTCAGACATGTTAAGGGAGCCAGGCTTTTTAGGATGTGTTGATCTTCATTTTGGCCTGCTCCATTTGATCAATATGTGATGCACTGCGGCTCCTGC	200	279
A00202:1331:HH2V7DSX7:1:1101:25165:7341	GGAATAGCCCGTCCC	ACTGGCCGCTTGACGACCCCTATCCTGAAACTCCAGAATGTTTTTCTAAGTAAACCATGCCTACTCAGAAAGCATCTCAGTACCAGATAATCAGTGTGGTGGGACAGTTCTCATTATTTTGTATGCTATAGGGAAAAAGACCTGACCATTATAATTTTTATCCTTGGTAAAATTACAGATCTTCCCACTGCGGCTCCTGC	200	279
A00202:1331:HH2V7DSX7:1:1101:25581:7341	GACGGCCTCTGCAAA	ACTGGCCGCTTGACGCAGAGTTCTTATCATTGGGGTTCTGTTACTTAGGCATGAATGACTGAATCATTGTCATGTGGTAGAGCTCAGCCTCCAGTCCCCCCTCCTCCCCAGAGGTGAGGCTGATAGCAAGTGGCTCAGAGCACCAGTGCTAACCCCGGGGCAGAGAGGCCAGCCTGCCTTGAGTCCACTTCGGCTCCTGC	200	279
A00202:1331:HH2V7DSX7:1:1101:25635:7341	TCGTCCTTTCTTAAG	ACTGGCCGCTTGACGTCATTTTACTTCTTCTAAATGGCAGTGGAATATGTGATTCCCAGATTGCCCTATGCATTCTAAAATAAAGTTAAAAAATATAAATTAAAAAAAAATCAAATTTGGAATGGCTGGATTACAGTTACTGAAAAAGATTAAAAGATTAAACAAGTCATCCCATACAATGTTACCACTGCGGCTCCTGC	200	279
A00202:1331:HH2V7DSX7:1:1101:26955:7341	AGGGTGTCCAGAAGG	ACTGGCCGCTTGACGGTCTCACTGTTGTCCAGGCTGGAGTGCAGTGGCATCATCACAGGCTCACTGCAGCCTTGACCTCCTGGGCTCAAATGGTCCTCCCACCTCAACCTCTCGTGTAGCTGGGACCACAGGCACACCACCACGCCTGGCTAATATTCATATTTTTTGTAGCGACAGGGTTTTGCCACTGCGGCTCCTGC	200	279
A00202:1331:HH2V7DSX7:1:1101:28004:7341	ATGTCCCAGTACACA	ACTGGCCGCTTGACGCATTACCCTGTATTCATGGAGGCTTTGGAAACCCGGAAAGTGCTGAATCCCTTTCCAACAGTATAAATTGCGCCTCTGTGTTACCCCGACCTGTACGCTAAGTGAGGGCAGCACTGTCATTGTTTCTGTTGAGCATGTCCCGTAAGCAGAACACTTTGAACAGCAGATGTCACTGCGGCTCCTGC	200	279
A00202:1331:HH2V7DSX7:1:1101:29089:7341	GAGAGACAAGCTGGC	ACTGGCCGCTTGACGCCTGGCAGCTCATCTCCTCTAGCTTCTTGTCAAAGGCGTGCACCTACTCAGGAGAGCAAAGTGAGGAGGGGGACTCCAGCTGGCCTCCCTGACCGCAGGACCCACAAGGCCAGAGGGTGCTTCCTGGGCCTTGGGATACGTGTTGGGGGTATTTTCTTCTCAGTGGCCAGCACTGCGGCTCCTGC	200	279
A00202:1331:HH2V7DSX7:1:1101:31385:7341	TAATACCACCCGCAA	ACTGGCCGCTTGACGACTTGACATCCCAGGCTCATGTGATCCTCCCACCTCAGCCTCCAGAGTAAGGAATGCACCACCATGCCTTGCTAATTTTTGTAGAGATTCAGTTTTGCCATGTTGTCCAGGTTGGTCTTGACCTCCTGGGCTCAAGCGATCTGCCTGCCTCAGCCTCCCCAAGTGCTGGACACTGCGGCTCCTGC	200	279
A00202:1331:HH2V7DSX7:1:1101:3351:7357	GGGTCACTTCAAGAT	ACTGGCCGCTTGACGCTGCGAGAATTAACACACATCCTTAAGCACCACTCTTAACATGAAGAAGTGCCTTGGGGACCTACAGAGGAGAATCCAGTGGGTTCCTGTGGAGGAAGGCTGGGTAGAGTGTCCATTCTCAAACACGCAGAAGGGCAAAGGAAGTCAGAGACGAGGAGGAGGATTTGGGTCACTGCGGCTCCTGC	200	279
A00202:1331:HH2V7DSX7:1:1101:4562:7357	CAAGGGGTGAACTAC	ACTGGCCGCTTGACGACTGCAACCTCCATCTCCCAGGCTCAAGCGATTCTCCTGCCTCAGCCTCCCTAGTAGCTAGGATTACAGGTGTGCGCCACCATGACCAGCTAATTTTTGTGTTTTAAGTAGAGACGGGGTTTTACCATGTTGGCCAGGCTGATCTCAAACTCCTGACTTCAAGTGATCCACACTGCGGCTCCTGC	200	279
A00202:1331:HH2V7DSX7:1:1101:7473:7357	TGCAACTCCTGCCGA	ACTGGCCGCTTGACGTTAGCAGATTCAGTGGAGCAGGTTAATTCATGGGGGCACCAAACCAAAAGTCCTTTTAAAAACAGTTACCTATGATTTAAAAGTATGAAGTGATTGTAGTATGATGGGGAAACAGTGGGCCAACTATCATGAGAATTAGGAGATCTGGACAGCTACATGATCTCTTTGATCACTGCGGCTCCTGC	200	279
A00202:1331:HH2V7DSX7:1:1101:11288:7357	GGACACCCCACTTCG	ACTGGCCGCTTGACGAGAGCTCAGTCTTGGAATTGTCTGGCGTTGGGTTTGTATGCTGATGCTACCAATCACCAGCTATGTGACCTAGAACTAGTGGTTCGACCTCTTTGAGTCCCAGTTTTCTCATAGTTAGTGGTAATATCACTTACTTTGGAGAGTTGTCGGAAGATTTAGAGATGATAGATCACTGCGGCTCCTGC	200	279
A00202:1331:HH2V7DSX7:1:1101:11921:7357	CCCTGCTTTGTGGAA	ACTGGCCGCTTGACGTCGGTGTAAGTACCACCACCTGGGCAGTGCCCCTGGAGTGTTCTCACTGGGAGCGCAGCTTTGTGTCTGTACCCTTCCTGAGAACAGCTGACATGCTGGCCTGGGTGGCGCATTGGCCGAGGTGTGGCTATGACAGACCAGGATACCAGCATCTGCCCCAGCACTGAACTCACTGCGGCTCCTGC	200	279
A00202:1331:HH2V7DSX7:1:1101:17689:7357	TCTCTATATGCGTTT	ACTGGCCGCTTGACGTAATAGTAAAGCCAGCTCCTTCTAACTCTGAGGCCAGCCTCTGCCAACAGAAGGATTCTCCCCACAGTCAGCTTCTTATATGAATTCTGAAGTTTTGGCTTAAGACAAACACAATGATACTAAACAAGGGGAAACTTTTCTTAGAACAAAACTAAAACTGTGAAACAGATCACTGCGGCTCCTGC	200	279
A00202:1331:HH2V7DSX7:1:1101:18069:7357	CTAACAATGCCCGCG	ACTGGCCGCTTGACGGGATTGGGGCCTGAGACTCTGCATTTCCGATAAGCTCGCAGGCGATGCCGGTGCTGCTGGTCCAAGAACTACACCAGAAGAATACCTCATGTCCTATATTCCATTTGTTTGCATTTCTCTTCTTTTCTTGGCACAGTGTGATTCTGGGGCTGTTCCTGCTCTTTTCTCTGCACTGCGGCTCCTGC	200	279
A00202:1331:HH2V7DSX7:1:1101:19587:7357	CTTATTGGACGGGAC	ACTGGCCGCTTGACGAAGGTGCTCTCACCCACACATCTGGCAAGTGGAGGGCTGAGGGCCCAGTGTGGCTATTGGCCAAACACCCACGTGTGGGCTCTCCGTGTGGCCAGGACTGCCTCACAACACAGTGGCTGGGTTTGAAGGGCAAGCACGGGGGTTGGAGGCAGAAGTCATGTTGCCTGTGGCACTGCGGCTCCTGC	200	279
A00202:1331:HH2V7DSX7:1:1101:23366:7357	ATTTAAGCTAAACTT	ACTGGCCGCTTGACGACCCACCACTTCCCTTGAATTATTTGCCCTCAGTCTTCCTCATTGCCCACCTCATGCCAAGTGTAAGTAGGAGAATGGCAAAATTCCTGGAGAAATGTTGGGGGAACTGCAGGCCTGTGTTCATCAAGGTATGGACGGACAGATTTTCAGATGTACTGGAGTATGTTAGCCACTGCGGCTCCTGC	200	279
A00202:1331:HH2V7DSX7:1:1101:24523:7357	TGTCTAACTTGGGAT	ACTGGCCGCTTGACGTGCCAGGCTGATTTTTTTTGTATTTTAGTAGAGACAGGGTTTTACCATGTTGCCCTGGCTGGTCTCGACTCCTGAGCTCAGGCAGTCCACCCGCCTTGGCCTCCCAAAGTGCTAGGATTACAGGCGTGAGCCACCTCACCCGGCCTGGGGCATTATATTTTTGATTGAAACACTGCGGCTCCTGC	200	278
A00202:1331:HH2V7DSX7:1:1101:25464:7357	TCCGACAGAGGACAG	ACTGGCCGCTTGACGAACATAAGTTCTTTGTTTCTGTCTGCCCTATCCTGTTGTCTCCTCTAGAGGTAGTCTGGGGACAAGCATGAGATGAAGTTATTTTTAGGAACCCTGGGAAGAAGTTGTATCATTGAGAAGGGCTGTGTGGGTTTGGGGCCACCCACAGGCTTCAGTGGTCTAGCATCTCTCACTGCGGCTCCTGC	200	279
A00202:1331:HH2V7DSX7:1:1101:29677:7357	ATAAGACCACGGGAA	ACTGGCCGCTTGACGGGATGTTTGGAGTCCTGTGACTTGGGTTCAAGCCTCAGTGATTCCTTCATCTCACACAGTGGGTACGATGAGAGACTCTTCAGGATGTTGAGTGTCAAGGGTGGACAGGACACGTCCCTGCCGCCCACAGGCTCGGGACCTGGAGGGGAAGACTGATGGTTAAACAAAATCACTGCGTCTCGTTAAGAGGACCTAGACGTCAATCTTACGCTTATCCGGACTTATGAGTTTCCCGTGGTCTTATTAATCTCGGTCTGACTATCG	279	279
A00202:1331:HH2V7DSX7:1:1101:30201:7357	ATACTCTCTCTTCCT	ACTGGCCGCTTGACGGGAGGAAAATCAATAATCAGGTTGTTTTGTTTTGTTTGTTTGTTTTGAGACAGACTTTCGCTCTTGTTGCCCCGGCTGGAGTGCGATGGTGTGATCTCGGCACACTGCAACCTCAGCCTCCAGGGTTCAAGTGATTCTCTTGCCTCAGCCTCCTGAGTAGCTGGGATTACCACTGCGGCTCCTGC	200	279
A00202:1331:HH2V7DSX7:1:1101:30635:7357	CCACGTCCGATCGTT	ACTGGCCGCTTGACGGAGATGGGGTTTCACCACATTGGCCAGGCTAGTCTCGAATGCCTCACCTCAAGTGATCCACCTGCCTCAGCCTCCCAAGGTGCTCGGATTACAGGTGTGAGCCATCACACCCGGCCATACGATGCATAATCTATATGATGACTGTGTGTGTGTTTACTCTCCAGGTAAGACACTGCGGCTCCTGC	200	279
A00202:1331:HH2V7DSX7:1:1101:31087:7357	ACTTGTTAATTCTGA	ACTGGCCGCTTGACGAAGATATGAAAAATAAAATAAATTAGCCAGGCACAATGGTGTGCACCTGTAGTCCCACCTACTTGGGAGGCTGAGGTAGAAGGATCACTTCAGCCCAGGAGTGCAAGGTTACAGTGAGCTATTACTGAGCCACTGCATTCCAGCTTGGGCGACAGAGCGAGACACTCTCTCACTGCGGCTCCTGC	200	279
A00202:1331:HH2V7DSX7:1:1101:31177:7357	CAAGCACGGTTGAGC	ACTGGCCGCTTGACGGTGTCTTGCTTCGTTGCCCAGGCTGGAGTGCAATGGCACCATCTCAGCTCACTGCAACCTCTGCCTCCCAGGTTCAAACGATTCTCATGACTCAGCCTCCCGAGTAGCTGGAATTACTGGTGCGTGCTACCATGCCTGGCTAATTTTTGTATTTTTAGTAGAGATAGGGTCACTGCGGCTCCTGC	200	279
A00202:1331:HH2V7DSX7:1:1101:31882:7357	AATTTCGGCATTCGG	ACTGGCCGCTTGACGGTGGGTGGGGCGACCCTCAAACTGACTGGTCCTTGCATCCCGCCACCTGCCTCTGGGTCCTCACCCTGAGGATTGGATTGGAGTGCTGGTGGGCTCCCACGTGTAGCCCCCAGAGGGTACAGGAGGCAGTGCTGACTGATTACTTTTAGAGATGGAAAGCAGACCCAAGGCACTGCGGCTCCTGC	200	279
A00202:1331:HH2V7DSX7:1:1101:32497:7357	GTCTCTTTCCCTCCT	ACTGGCCGCTTGACGGTTTAAATGTAAACACATTTGTAGTGAGTGTGGGTACTGGAATAAGGGAGTAAACTACACTGCCTCTGAACTTTCCCTGATTCAACTCTGCACATTAATTAAACTCCCTCTGGAGGCTTGTGGTTCCAGGACGCCAAGCCTTGCCATTTTCCCACAGGCTGCCCTGTAGACACTGCGGCTCCTGC	200	280
A00202:1331:HH2V7DSX7:1:1101:32786:7357	TTCAGCACGACAATA	ACTGGCCGCTTGACGGAGGGCAGAGGGCAGAGGGCAGGGCCGGAGCTGTCAGGAAGGCCCTTGAGGAGGCTGGACCCGGTTCCCAGGGAAGCAGAGGACGGGGAGAAGCTGGCCCACTTTGTCCCGCTGTCTGGTGATTCAGCTCAGCTCCTCTGTCATTGACTTGGCTGCTGTCTTTTCATTGTCACTGCGGCTCCTGC	200	279
A00202:1331:HH2V7DSX7:1:1101:3450:7373	GTGGATCTTTCCGGA	ACTGGCCGCTTGACGGTGAACCCCATCTCTACTAAAAATACAAAAATTAGCCAGGCGTGGTGGTGGGCGCCTGTAATCCCAGCTACTCAGGAGGCTGAGGCAGGAGAATCGCTTGAATCCAGGAAGTGGAGATTGCAGTGAGTTGAGATTGAGCCGTTGCACTCTAGCCGGGGTGACAGAAAGACCACTGCGGCTCCTGC	200	279
A00202:1331:HH2V7DSX7:1:1101:11424:7373	TTCGCGCAGGTCTAA	ACTGGCCGCTTGACGTTTTCCAAAGGTTGCGTGTGACTCAATAGGAAATGGTGACCCCAAGAAACCAAAGAAAGGGAGTTGGTGGTTGTGGGGAGACACAGGAGAGCTGCACACCGTGCCCCTTGCCTGGCGCTGCTGGGCTTCCCACAAAGCCAGTGAGGTTCATCTGTCCCCAGGAAGTCATCCACTGCGGCTCCTGC	200	279
A00202:1331:HH2V7DSX7:1:1101:11532:7373	ACCCGTTTTGAGCGT	ACTGGCCGCTTGACGTGGTGTAGTATATTCTTGGTTATCAAAATACTTACATAGATTTGAGATTTTGAATTGGTAAATATTCATGTGGTGTTTAAAAGCATGATACATATTGCACAATCTTAATCCCATTAAATTGGATGCTGTGTCTATACACACGCAGGACCTAGGAGGACACGTCAAACTGTCACTGCGGCTCCTGC	200	279
A00202:1331:HH2V7DSX7:1:1101:12400:7373	TCTTGCTCCCGAGGA	ACTGGCCGCTTGACGGTCTGCCTGCCTGGGGCTCCCAAAATGCTGGGATTACAGACATGAGCCACCGCACCTGGCCAATATTTTTATTTTTTGTAGAGAGAGGATCTTACTTTGTTGCTTTGGCTGGTCTCAAACCCCTGGCGCCTAGTTATCCTCCCATCTCTGCTTCCCAAAGTGCTGGGATTCACTGCGGCTCCTGC	200	279
A00202:1331:HH2V7DSX7:1:1101:12436:7373	CCGAGGCTATATGAT	ACTGGCCGCTTGACGACCCCGCTCAGCGCAATCCCCTCCCACTGGGCCACGCCCAACGTGTTCAGAGGGCTTGTCCGCCACAAGCCCTACCCCGCAGCTCCACCTGGCCCAGACTCGTGAGGCGACGGTGGGTCTCGTCCTCAGCCCGGGCACGGCGCCTTAACCTCGGCCGAGCGTGGCCTGCTCACTGCGGCTCCTGC	200	280
A00202:1331:HH2V7DSX7:1:1101:14064:7373	TCAGTGCCGTCCCGG	ACTGGCCGCTTGACGTGGAGAAGTTGAGGCTCAGAAATATCTTGTCAGTAACCTGTAAGTTTCACACATTGTAAGAGGCAAAGTCCCACAGAGCCTTTCAGACTCCAAGCCTGGCTGTGAAGCTGAGGTCACATCCCAAGGGCCCCACCCTCCATCCTGGGTCTGTGCAGGGCTGACTCACAACTCACTGCGGCTCCTGC	200	279
A00202:1331:HH2V7DSX7:1:1101:14678:7373	GAGGAACATGTTTTC	ACTGGCCGCTTGACGGGGTCTAAGATTTTCCAGGAGTGAGGGGTCAGGCCTTAGCAAGGTCAGCACTGATAGCATATTGCTCTGTTGGCCCCATCATCTGCATGGGGGCTTCTGGGATGGCGTTGTTGAGTTCATGTTCGTCTTTGGGCTTTTTGTAGCCCCACATTTATGCAGCTGTCTGGGAACACTGCGGCTCCTGC	200	279
A00202:1331:HH2V7DSX7:1:1101:19596:7373	CCGGCAACAAGTTTG	ACTGGCCGCTTGACGAGCCGGGGCCCACGAGGCGTGGCAAGGCGGGGAGAGAGAAGCTAGACCTCCCTGCTGCGCTTCTGCAGCGAAAATGGAGAGACCCGGAAGGCGTGTGTGCGCCCGCCTCTCCCACAGGAGGGAGCGCGGAGACCCGGGAGCGGCCTAGGACCGGAGGCGCGACCCCTCGGCACTGCGGCTCCTGC	200	279
A00202:1331:HH2V7DSX7:1:1101:21911:7373	GCCATTAATTCTGTG	ACTGGCCGCTTGACGTGCCATGTTGGCCAGGCTGGTCTCAAACTCCTGACCTCGTGATCCACTCACCTCAGCCTCCCAAAGTGCTGGGATTACAGGTGTGAGCCATTGCGCCCGGCCCATAAATTTCTATTGTTTAAGCAACCCACTTTATGGTATTTTGTTATGGCAGCCTGAGCTAAGACAAGCACTGCGGCTTCTGC	200	279
A00202:1331:HH2V7DSX7:1:1101:23719:7373	GTAGAGGGCCTAGAC	ACTGGCCGCTTGACGCACATTATATGATTCCATTTATAGAATATTATCTAAGACAAATTACAGTGATAGAGACCAGATTAGTGGTTGCCGGGAGTTAAGCCTAGGGTGTTAACAATTAGGAGCAACACAGGGATCTTCTTTGTGGTGATGGAACAGTTCTGTATCCTGATTTGGTGATGGTTATTCACTGCGGCTCCTGC	200	279
A00202:1331:HH2V7DSX7:1:1101:25364:7373	ATCGATCGTGGGGGC	ACTGGCCGCTTGACGTGGCCTCACTTCTTGGTTCTCTATTCTGTTCCATTGGCCTACATGCCTGTTTTTCATACCAATATCATGCTGTTTTGATAATTATAGACTTGTAGTATAGTTTGAAGTTGGGTAATGTGGTGCTTCCAGATTTGTTCTTTTTTGTTTAGTCTTGTTTTGGCTACGTAGGCCACTGCGGCTCCTGC	200	279
A00202:1331:HH2V7DSX7:1:1101:25617:7373	CTCCTTTGCCAGTGA	ACTGGCCGCTTGACGAGCAAAGGACCACGTCCACGTGGAAACAGGTGTGCGCACACGTCCCCGCGCATCCGCGCGCACAAGCGCTCCACACCTGGGAACGTGCGCACCTGTCCCCCGCCCCCGGCACACACACAGCCGCCCCACACTGGAACACCTGGGCGCCAGCGCCGGGCCACTCGGGCACGCACTGCGGCTCCTGC	200	279
A00202:1331:HH2V7DSX7:1:1101:25961:7373	GTACAAATGTCGCTT	ACTGGCCGCTTGACGTACACACAGAAGAAAACCAGTTCTCTTGTTTTAAACCAATTTATTCTGGGTCTCTTTTGCCCCAGCCAAATTTACATCCAACTACTGTAATGCCTATCCTCACCAAAGGATGGGCAGCCTGACAGGTCATTTCAGAGCATCCAGAGAACAGAGTGGGTGGCAGAAAGAGACACTGCGGCTCCTGC	200	279
A00202:1331:HH2V7DSX7:1:1101:26250:7373	GGCCTTGGCCCCAAT	ACTGGCCGCTTGACGACTCCCTTGTCTCTTTCTAATCTATTTTATTTTATTTTTGAGATGGAGTCTTGCTCTGTAGCCCAGGCTGGAGTGCAGAGGCGCGATCTTGGCTCACTGCAACCACTGCCTCCCAGATTCAAGCGATTCTCCTGCCTCAGTCTCCTGAGTAGCTGGGACTACAGGCACCCCACTGCGGCTCCTGC	200	279
A00202:1331:HH2V7DSX7:1:1101:28782:7373	TTTCGGCATCTGGGA	ACTGGCCGCTTGACGACATGCAGTGAGTGCTCAGCAGTTACCAACTACCCTCATGGCTCCTTCTACTCCTGCAGGGATGTGACAGGCATGGTGACGGGAGGATGTGTGAGCCGTTAAGAGTTCACAGAAGAGGGTGTGTAGGCACCACCACTGAAGTATGCGCAAGTGCTGAGAGCAGAAGGAATCACTGCGGCTCCTGC	200	279
A00202:1331:HH2V7DSX7:1:1101:28854:7373	GCGATCCGCAGCTGA	ACTGGCCGCTTGACGCCTAGATATGCTATTCTTGGGGTGGGTGAAATCATCTTTAGAAATATGCTTTTCCGGCCAGGCACAGTGGCTCACGCCTGTAATCCCAGCACTTTGGGAGGCCCAGGCGGGTGGATCACGAGGTCAGGAGATCGAGACCATCCTGGCTAACACGGTGAAACCCTGTATCTCACTGCGGCTCCTGC	200	280
A00202:1331:HH2V7DSX7:1:1101:29306:7373	TTATACAATATTATT	ACTGGCCGCTTGACGACAAGTACCTCCAGTCCACTCCCTGCTCCTAAAAAACCTACAGGGTAAGTCAGTGTGTTTGTATAATATAGGGCTTTGGAAATGCCCCATGTTTCTTTTATCTCATGTCTGTACAGCATGCCTGAGAGAGGCAGCAGAGACCAGGCAATGGTTCCTGTTTTAGAGATACACACTGCGGCTCCTGC	200	279
A00202:1331:HH2V7DSX7:1:1101:29848:7373	TCGACGAAGAACTCC	ACTGGCCGCTTGACGATTTCCATTTCTCCATATATACATTTTTTGGGGCTCTGTTCTGGGATTTAGGGCTAACCTTTGTCATGGAGACATCTGTTTTTGGCAGTCTTTGTTTCCAGGGAGTGAAAATGTGTGTAGAAAGAATTGAATAGCTACATCTTAGGTGACACAATTGAGGAACTGGATGACACTGCGGCTCCTGC	200	279
A00202:1331:HH2V7DSX7:1:1101:1253:7388	GACGTCGGGAGTGGT	ACTGGCCGCTTGACGTCCGCCACCCAGAGACAGGGAATTTCAGAGTCGCAGGGTTTCCCGATTCACTGTACAGATGGAAAAACACAAGGCAAGAAAGGGGAAGTGACCTCGCTCCCACTTTCCAAAGGGGTGGGAGTGGTGCCCCTTGAACCAGCAGCGACTGGCCCCCTCCAGGCAGGGCGTGACACTGCGGCTCCTGC	200	279
A00202:1331:HH2V7DSX7:1:1101:1416:7388	AGAGGTCTGTTCCAA	ACTGGCCGCTTGACGGTCCCTGGATCAGAAGGGCTGAGAGGGCCACACAGCTCCACCCTGCGGTGCTCCAAAGCCCAAGGAGGGAAGAGAAGGTGGGACGGGACTTTCCGCATGTGGATTCCTGTCCTCCCCCCGGTTACATTTTCCTGATGGTTAATACCAGGGTCCAGCTACACCTCTGGAAACACTGCGGCTCCTGC	200	278
A00202:1331:HH2V7DSX7:1:1101:3604:7388	AATCGTACGAGTTAC	ACTGGCCGCTTGACGGTTGCAGTGAGCCAATATCACACCACTGCACTCCAGCCTGGTGACAGAGTGACACTCTGCTCCCCGCCAAAAAAAAAATTAGCTGAGTGTGGTGGTTCATGCCTGTGGTCCCAAATACTCAAGAGGCTGAGGTGGAAGGATCGCTTGAGCCTGGGAGGTTGAGGCTGCATCACTGCGGCTCCTGC	200	279
A00202:1331:HH2V7DSX7:1:1101:7979:7388	TCGTAAATGTTCACG	ACTGGCCGCTTGACGTGGCTCATGCTGTTCCTTTTGCCTGAAATGTTCTTCCCTACTCAGCGAGGACATCATTCAGCTGTCAGATCTCCCATGACAAGGACTCTTGTCTTGCTCACAGCACCCTGCGTGGAATTTGCACACAGCAGCAGAGGGTAGCCATCTCATTTTCTTACCACTTTAAGAAGCACTGCGGCTCCTGC	200	278
A00202:1331:HH2V7DSX7:1:1101:9570:7388	TAGTACGGAAAACGG	ACTGGCCGCTTGACGTCACAGGCATTTTAATGAAGTACCATTTTGCATAGTTCTAATTCGCCATTTTCTTTCTTTTTTTTTTTTAATTTGCACTCGGCTAAAAGTAATTCACCATTTTCCTTTTGGTTTTTTGTCCTATATAAGTAACGTTGGGGAGGGAGGGGATTAAAGTCCCAACCCTGCCACACTGCGGCTCCTGCAGAGTCCTAGACGTCCATCGTACGCTTATCCGGACTGATGAGTCCGTTTTCCGTACTATAATCTCGGTCTGACTATCG	278	278
A00202:1331:HH2V7DSX7:1:1101:9661:7388	CTATGGGGTATGAGG	ACTGGCCGCTTGACGTCTGAATTACCCTTTGATCCATGGGCTGCAGAATGGATGCTTTGTTCACAGGCATAACAACATTAATCTCCTTGTATGTCTTCACCAGAGTTCTTGGGTGGCCGGGTGAATTGTCAATGAGCAGTAATAGTTTGAAAGAAATCTTTTTTTCTGAGCAGTAGGTCTCAATGCACTGCGGCTCCTGC	200	279
A00202:1331:HH2V7DSX7:1:1101:10456:7388	ACGCAAAATCATAGC	ACTGGCCGCTTGACGGACTTTGGGCTAGACTCTTAATCTTTACAAACCTCAGTTTTCTCATCTGTAAAAGTTGGGTTATTACACTTGTCTCTCAGTATCGTGAGGACCGTGAAAGCTCACCCAACTCAGTGCCTGGTACATGACAGGCATTCAGTACACATCAGATTCCTTCTCCCATCACCTCCCACTGCGGCTCCTGC	200	279
A00202:1331:HH2V7DSX7:1:1101:12753:7388	GCACTATTGAAAAAC	ACTGGCCGCTTGACGCTGTCACTAGAGGGAGAAATTGATCCACCTCCAAGGGCGTCAGGAATGAACTGGCCTAAAACAATGAAAATGATGCCCAGAGAGCGGAGAGACTGGCTCCAGGTCACAGAAGTAAAGCCAATAATGGCTTAGTCCACTGCCATTCTAGTAAGAGTATGAGTGGTACTCACCACTGCGGCTCCTGCATAGTACCTAGACGTCCATCGTACGCTTATCCGGACTTATGAGTGTTTTTCAATAGTGCTAATCTCGGTCTGACTATCG	279	279
A00202:1331:HH2V7DSX7:1:1101:14235:7388	AGGAGCGTGGGTTGA	ACTGGCCGCTTGACGATGAGGGTCATTTAAGAAATATTAAAGATATCGATAAGGCAGAACAGCTGGCTCAATTAAAAAAAGAGAGATGAGGAAAATGAAGTTAAAGAAGCAGGATGGGTCTGGAGTAGTGGTCTTCAAAATATCATTCCTGAACAGCAGCATCGACATCAATTGGAAATGTGTTGCACTGCGGCTCCTGC	200	279
A00202:1331:HH2V7DSX7:1:1101:14579:7388	CACTGGACTCGAGAA	ACTGGCCGCTTGACGTGGAGTTTGGAATGCTAGAATGAATTTATCATGTAAAATAAAGATTACCCATACCTCAAATATGTATTCCAGTAGCATCTATAACACAATCTCTTCACTGACACTGATCTGGTCACAGGAAATAGAGATATACTACTGTAAGATTATTTTATTATACAGTAAGTGATATACACTGCGGCTCCTGC	200	279
A00202:1331:HH2V7DSX7:1:1101:15664:7388	GTGGACTTCACGAAG	ACTGGCCGCTTGACGTTACTTACAGGCCCACTCAGCGTTGTGCCTTCTGTGGTTTTGGACAGATGGGTAATGACATGTGCCCACCCTTCTGGCATCACACGGGGGCAGTTCACTGCCCTGAACACCCTGTGCTCTGCCTGTCACTTCGTAGTGCCCCCAGAAGCCACTGGTCTCACTCTCTCTAGCACTGCGGCTCCTGC	200	279
A00202:1331:HH2V7DSX7:1:1101:15754:7388	CCAGTGAGAGCACTC	ACTGGCCGCTTGACGTTGTGGCAACATGTGGTCAGTAGTGGTAGGGCGCACATTTTAATATATCTCTCACAAGCCTGTTTACAAGACCCATCAATGCTTGACCCCCACGTGAGAAATCACGACCAGCTCATCTCTCCAGTACTCCCCCTACAACAGGCAGGCTTCCTTCCTTCCTTCCCTCCCTCCACTGCGGCTCCTGC	200	279
A00202:1331:HH2V7DSX7:1:1101:16152:7388	GCAATGTGTACGAGA	ACTGGCCGCTTGACGTGGCAAGCTACCTAACCTAATAGTCTCTATTTATTTAATTAAAATATTGGGTAAGAACACCCACCTCTCGGGGCTTCAGCGACAGTGCCTGCAGGTAAAGCACTTCTCATGCAACATGCATCTTATGAGTAACCATCATTGATTGTTAACATCTCTTGAGCCAGATCACACACTGCGGCTCCTGC	200	279
A00202:1331:HH2V7DSX7:1:1101:16260:7388	GATAAGGCACACTCG	ACTGGCCGCTTGACGTCACTGGGCAACCCAAGGCAGTCTCTGGAGGGACCAAGCAACAGACACCATAGGCTGAGTCCCTAGGTGCCCTCAGGATTTGGAGGAGACGGGCAGCTAAGCAAAGCTGGCTTTTTGAAGGAAGGCTTCTGGTACAGGTGGGAGAGGATGTGGGGCAGTAGAACAGAGGGCACTGCGGCTCCTGC	200	279
A00202:1331:HH2V7DSX7:1:1101:16333:7388	GGCCAAGGATAAGAT	ACTGGCCGCTTGACGTCTGCCTGCCTCAGCCTCCCAAAGTGCTGGGATTATACGCATGAGCCATCGTGCCTGACCTAGTGTTTGCATTTGCAAAAACACGATAAAAGTTTAAGGCATCTGGTCTCAGTTTTTAATTATGAAAAAGTCCATAATTATATAACACACACATATAAAGAAAAAACATCCACTGCGGCTCCTGC	200	279
A00202:1331:HH2V7DSX7:1:1101:18430:7388	ATAACAATCCCGGGT	ACTGGCCGCTTGACGAAATAAGTACACTAACAACTCTGCTTTTGAGGCACTCACAGCTTTGAGCAAATGATATGAACAGATAAATTATGATATAATGGTGTAATAATATTTTGGAGCTATGGGAGCAGGGAGACCAGTGCAAGAGTCCTTTCAACAATACTAGAGAAGTCTCACTGATGACCTAACACTGCGGCTCCTGC	200	279
A00202:1331:HH2V7DSX7:1:1101:18719:7388	CCTGAATGGGTAAGG	ACTGGCCGCTTGACGATGGATCACATGAGACCAGGAGTTCAAGACTGGCCTGTCCAACATGGCGAAAACCTGTCTCTACTAAAATTACAAAAAGTAGCCCGGTGCAGTGGCGCACGCCTGTAATCCCAGCTACCTCAGGAGGCTTAAGCACGATAATTGCTTGAATCTAGGAGGCAGAGGTTACACACTGCGGCTCCTGC	200	279
A00202:1331:HH2V7DSX7:1:1101:18900:7388	TTATGCTATGACACG	ACTGGCCGCTTGACGTGTTGAAAGTAAGTATGGGGAAGTGATCTGCCTGTCTTGGCCTCCCAAAGTGCTGGGATTACAGGCATGAGCCACCATGCCAGGCCAGATTGTATTTTATAACCTTTAGGTGTGGCCATGTGATGGGTGTTTGCCAATGACAAGTAAGCAACAGTGACGTGTGTTACACCCACTGCGGCTCCTGC	200	279
A00202:1331:HH2V7DSX7:1:1101:22227:7388	TACACAGAGCATAAT	ACTGGCCGCTTGACGAGAACAAGGCAGGGCCACGCACACGTACATACAGGGAGGAGTCCCCCATCGGTCCTGCAGGGCACAGAGTCTCTCCAGGTCCCCAGGGGTTGGTTCCTGTCCCTGGGGGTAGGGATATCATCCCAGGGTCCCCCAGAGCCAGATCGCAATGGGCTCCTTTTGGTCTCTGGCACTGCGGCTCCTGC	200	279
A00202:1331:HH2V7DSX7:1:1101:22372:7388	CTTTATTTTTTAACA	ACTGGCCGCTTGACGGACAGGGTCTCGCCATGTTGGCCAGGCTGGTCTCGAACTCCTGGGCTCAAGTGATCCTCCCAAGTAGGCCTCACAAAGTACTGGCATTACAGGCATGAGTCACTGCACATAACCTGTGTGATCATTTCTGATACCCAGCTCCAGCTCCAGCTGATCTTTAGGGTATTAATCACTGCGGCTCCTGC	200	279
A00202:1331:HH2V7DSX7:1:1101:24469:7388	CGAAACGTGAGGCGA	ACTGGCCGCTTGACGAGTTTAGTCCTGTAGCAAAGTATTCCTTGTGAACACAAAAAATATGGATTCCTGTTTTAAAAATTAGCCAGTCTCAAATTGTTATAGATTGAGTCAGCGAAGCTTAGGGACTGAATACAAGGGGAGAAATAAATACCATGAGGAACAGGGTTTATATGCTTAATGCCAATCACTGCGGCTCCTGC	200	279
A00202:1331:HH2V7DSX7:1:1101:24795:7388	GCTGATACTCAGGTG	ACTGGCCGCTTGACGCTCAATGTGAAAAAAAGAAAGCAATGATGTATGACCTGCAAATGACATACACTGAGATGCAAGTAAAGTTGAGCCTCTGAGACATGAATGAGAAATCTGAAAAAACAAAACTCAACCTCAACAAATTGGCTGGTTTTGGTTTTGGTGGCTCATTCCTGTAATCTCAGCACCACTGCGGCTCCTGC	200	279
A00202:1331:HH2V7DSX7:1:1101:24849:7388	TCCCAATGGCGGACT	ACTGGCCGCTTGACGCTCTGGAGCCCTACTCAGTAACTGTTTCGGATGTGATCCTCATCAGATATATTTCTACCTACTAGTTGTGTGACTTTGGGCAAGCCTCTTCACTTCTCCAGGTCTCAGCTTTTCGTAAGTAAAATGTTGCAAGGTCTCTGTGGACCCTTTCAGCTTAAGCATGACATGTTCACTGCGGCTCCTGC	200	279
A00202:1331:HH2V7DSX7:1:1101:26621:7388	TCAGCGGCGCCTGTT	ACTGGCCGCTTGACGACACTCCTTGGAAGGAGTGTGTTCTACGAGCTTTGGGTCCCATGACCACAGACGAGTCTACATCGTCATAAGCTACGCCCATCATCTGATGTGGATGAAGCACACCCCAGAGAATCTGCCCGGAGGTTTCGCGACCCATAAGGAGTAAAGAATAGCTGAATGTGGTGAAACACTGCGGCTCCTGC	200	274
A00202:1331:HH2V7DSX7:1:1101:28863:7388	GTCGATCATGTGAGG	ACTGGCCGCTTGACGAGCTAGTAGTAGACATTAAAGGGAAATGGCACAAATCCACTTATTGGCATTGAGTGAGACCTAGCTGTTTACCTCTTTGTGCTTGGTGACCTTCACTGATGCATTGAACCTCTCTGACCCTCAGTTTCCTCATCTTTGCAGTGGGAGTAATCATTCTTACCTCATGGCCTCACTGCGGCTCCTGC	200	279
A00202:1331:HH2V7DSX7:1:1101:29695:7388	GCGACTATCTGGTTT	ACTGGCCGCTTGACGGTACTTGAAATAAGGGGGCTGAGGTGAAAGGACTTTCACTAAATCTTAAAAGTAGCTGGTAATGGAACTAGAAGTCAGTCCCATGGAAGTGCCTGTCCGTATTTGTCCATTCACCAAGCATTTGTGGAGAGCTTCCTGCCCACCAGGCCCTGTGGGAGGTGCTGTGAGTGCACTGCGGCTCCTGC	200	279
A00202:1331:HH2V7DSX7:1:1101:31937:7388	GAAGGCAAGTAAGAC	ACTGGCCGCTTGACGTATTGACCATTTCTAGAACATGCACACAAAAGACAAAGCTAGAGTTGCCAGTATTAGTATTAGCAGGAAAATTATGCCAGTAACTGTATTAGCAGAAAAAAAAGGAAGCAAATTTCATGTTCCTACATCAGAGAATAGCTGAATAAATTATGGCACTTACAATTCAAGGACACTGCGGCTCCTGC	200	279
A00202:1331:HH2V7DSX7:1:1101:32533:7388	CGAACCGAGTCAGGC	ACTGGCCGCTTGACGGCAGTGAGCCAAGATCATGCCACTGCACTCCAGCCAGGGCAACAGAGCTAGGCTCCATCTCAAAAAGAAAAAAAAATTCGCCAAATGTGGTGGCACACACCTGCAGTCCCAGCTACACAGGAGGCTGAGGTGGGAAGGATTGCTTGAGCCCAGCAAGTGGAGGTTGCAGTCACTGCGGCTCCTGC	200	279
A00202:1331:HH2V7DSX7:1:1101:32570:7388	TCTGCCGCGCTTACT	ACTGGCCGCTTGACGTATGGGAGGATCTAGTTTGTGACCCATGAACATTTAATTTTGCAAGAACCATTTGTAGCAATTTTGCCAATTTCGCCAAGATGCCACAGATTGAGCCTCACTCACAGAGTTATGGGCAGCAGGTGGAGTACAGAGAAATGATCGGGAAGGTACTAACTGTTCTCCCTGTCCACTGCGGCTCCTGC	200	279
A00202:1331:HH2V7DSX7:1:1101:1877:7404	CCATAAAATCATCCA	ACTGGCCGCTTGACGTACCAAATTAAAGCTAAGGAAAGCTTAGTCTATCTATCTTTTCCTTTCCTTTCCTTTCCCAGTGCTTATATCCATTACTATTCCTACCACTAGCAACTCTAACCCAACTTTAGAGCATTTCTATGGTTTAGGAGCAGAGGTCACTGGAAAGGATCCTATAGGCTTCTTTACACTGCGGCTCCTGC	200	279
A00202:1331:HH2V7DSX7:1:1101:3992:7404	GTTTGACTTTGAGGC	ACTGGCCGCTTGACGGGGCCGCTTCGCTCCTGTGGCTTTGCAGGGTACAGCCTCCCTCCCAGCTGCTTTCACGGGTGGGCGTCGAATGTCTGTCTGTGGTTTCTGCAGGTGCAAGCTGTCGGTGGATCTACTATTCCGGGGTCTGGAGGAGAGTGGCCCTCTTCTCGCAGCTCCACTAGGCAGTACACTGCGGCTCCTGC	200	279
A00202:1331:HH2V7DSX7:1:1101:4589:7404	AGTAGTGCTAGCAGA	ACTGGCCGCTTGACGTGGCTCCCTCCCTGATGGGTCACCATGGGTTGGTTGCTTCCCTTTACTGAAGATCACAGCTCCTGAAAGAGGGGTGTGTCCCTCCCTCTTCATGCAGCTATGCTCTGTTCCTTCCCCTTTCCCCTGCATGTTTTGGAGGCATGGGTAACCAAACCCTACTGTTGCTAGAACACTGCGGCTCCTGC	200	279
A00202:1331:HH2V7DSX7:1:1101:7337:7404	ACGCCAACTACCAGA	ACTGGCCGCTTGACGAGCTGCGGACACCAGTATGAACAAGACCTGCAGAGTGTCTAGGGCTGGGAAGAAGCCACGAATTCATTTACTGCCTTTTCCTCAGGGTGTGGTCCCTGGACCAGACATATCAGCGTCCCTGGGGAGGTAGTCAGACACGCAGGCTCTTCAGCCTACTGCGACCTACTAGACACTGCGGCTCCTGC	200	279
A00202:1331:HH2V7DSX7:1:1101:8350:7404	AACCGGCACTTGCAT	ACTGGCCGCTTGACGCCTTAAGCAGCAGGTAGCTGCTGCTTCTCTGGCGGTCCACTTCCTACGAGAAAAGCCTTTTGTGTCTGGACTCCAGAACTCTGCCTCTTCCCTTTTCTCTCCTGCTGAGGAGTAGTATAGCTTCCTGTTGTTGAAATCTCTGGTTTACTCCACCATTCCCTTATGACTCTCACTGCGGCTCCTGC	200	279
A00202:1331:HH2V7DSX7:1:1101:11062:7404	GTATTTATTCCCAAG	ACTGGCCGCTTGACGTAGAATGCAGTTTGGGATTCAAGCTCCTCAGCACTTTGCTGTGAATGAGAAATTAGGGCAAGACAGATTGACAAGCTCTCATCCGTTGGCATTTTGCCAGGACAGCTGAGATTACCTTGTGGGTTGACATGTTTCCCCCAAGAAGATATAAGTTGATGTCCTAACTCCTGCACTGCGGCTCCTGC	200	279
A00202:1331:HH2V7DSX7:1:1101:11948:7404	AGTTACTCAACATTC	ACTGGCCGCTTGACGAGGCAGCAGCACATGCTGTTCCTTCTGGGCCCAGGCAGGGATGAGGCTAAGACGAAAATCAGCCCAACACCACAGACCTGGTCAAGGCTCAGCAACAGGCAAACTGGGATTCAGCGGGTACACACTAGGACACCTGAGCCTGCAGCTGAAATATGGAAATACTTCCCCCACACTGCGGCTCCTGC	200	279
A00202:1331:HH2V7DSX7:1:1101:13268:7404	CCGATAATGCTCTTA	ACTGGCCGCTTGACGAAGAACTACAAGTCCTAAAACTTCTGTCCAAAAGAGAGTCAAGAAGCAGCTGGACAAACTTAGGGTTAAGGATGACTTTGTTTTGCCCTATCCCTTGGCTCTATCCTTTTGCTTAGCAAGGGCTAGCAGTCAAATCTTCCTATTGCCCTTTCTGAGTAGGGAAACACCCACACTGCGGCTCCTGC	200	279
A00202:1331:HH2V7DSX7:1:1101:13521:7404	GTTCCACCACTGTGA	ACTGGCCGCTTGACGGTAACAAAGGAAAACGATTATGTAAGTACCTACTTTTCAACAAACATTGGGCTGGGTTTCTTCTTTACATTTTCTCATTTAATATTCATAATAACCCTGCTAGATAAGGTTTACCATCTCATTTTGCAATGTGGAATCTGGAGCCCAGAGATATTAAATACCTTGTACGACACTGCGGCTCCTGC	200	279
A00202:1331:HH2V7DSX7:1:1101:13557:7404	GCATTGGAATCGATT	ACTGGCCGCTTGACGCTCCGAGGGAGGAGCGGGGCGGGGCGCGCAGAGGATGCTCCAGGAGGGCGGAGCGCTCACCCTTGCTCCGGGATCTCCTGGCTCAGGACAACCAACGTGGTCCTGAATCCACCCTGGACCTGCCCAGGATCTCAGGCTGGGCGGCCTGGCTCTGCTCTGGCTACGGATGCCACTGCGGCTCCTGC	200	279
A00202:1331:HH2V7DSX7:1:1101:13666:7404	AGCCCTGGAAGTGAT	ACTGGCCGCTTGACGAATCCATGTATAAGCTAGAATTAAAAAGATCAATCTGTCCAGGCACGGTGGCTCACGCCTGTAATCCCAGCACTTTGGGAGGCCGAGGCAGGTGGATCACCTGAGGTAAGAAGTTTGAGACAAGCCTGGCCAACATGGCAAAACCCTGTCTCTACTAAAAATAAAAAAATCACTGCGGCTCCTGC	200	279
A00202:1331:HH2V7DSX7:1:1101:15167:7404	AGTTTGTCTAAAGGG	ACTGGCCGCTTGACGTAATCCCAACACTTTGAGAGGCCAAGGTGGGCAGATCACTTGAGGTCAGGAGTTCGAGATCAGCCTGGCCAACATGGTGAAAACTCGTCTCTACTAAAAATACAAAAATTAGCTGGGCATGGTGGTGCACACCTGTAGTCCCAGCCACTCAGGAGGCTGAGGCACAGGAACACTGCGGCTCCTGC	200	279
A00202:1331:HH2V7DSX7:1:1101:15402:7404	CGGCCAGGCTCTTCT	ACTGGCCGCTTGACGGCTTTTGGGGCAAACTGCTCACTGCAAATGATTTCTACTTTAGGAAGCTTGTGGGAATATTATAAACTGATAATATGGAAATATATTGGTCAGGCGCAGTGGCTCATGCCTGTAATCCCAACACCTCAGGCGGCTGAGGTGGGTGGATCACCTGAGGTCAGGAGTTCAAGCACTGCGGCTCCTGC	200	279
A00202:1331:HH2V7DSX7:1:1101:15980:7404	CAAACACAGCGACGG	ACTGGCCGCTTGACGCTGAGTTAATGCCATTCTCCTGCCTCAGCCTCCCGAGTACCTGGGACTACAGGTGCCCACCACCACGCCCGGCTAATTTTTTGTGTTTTTAGTAGAGACGGGGTTTCACCGTGTTAGCTAGGATGGTCTCGATCTCCTGACCTCGTGATCCGCCCACCTCGGCCTCCCAACACTGCGGCTCCTGC	200	279
A00202:1331:HH2V7DSX7:1:1101:16938:7404	TCATTCGAGCCTGGG	ACTGGCCGCTTGACGGCTTCAAGACTATGGGAGGTCCCGAGGAATCGCTGTGGATGCCCTCACCTTCACCCACCATGTGATTTCCAACACCACTGACAAGGATGAGAAGTTCTCCGTATTTATGCCAAAGAAACTCAACATAGTCAGGAGAGCGTTTAAGGTACTGGAATACTTCAAGGATTAGACACTGCGGCTCCTGC	200	279
A00202:1331:HH2V7DSX7:1:1101:17390:7404	ATAGGGGACAAAGTC	ACTGGCCGCTTGACGAAACAGAGAACTATAAAACTTCTAGATGTGCGCTTAAATATTTTTGTTTCATCCCCTTGCAAAATAAATGAGAAGAGATTCAGTATTCCACATCTTAAAACATACCCATTGATCTTATTTGTTAAAGTATGTTTTACTAGCAGTTAGCAGGATTAAGGCTGACACTCATTCACTGCGGCTCCTGC	200	279
A00202:1331:HH2V7DSX7:1:1101:17915:7404	GGCAAGTCGTAATGG	ACTGGCCGCTTGACGGAGTAACAGGACTTCCCACACTTGTACTGGAGGAAGTACATTTGAGGCATAATAAAATAATGTTCACGGAAGCCAAAACTGATGGAAGGGATCAGGATATGCCACTCCAAAATATGCCACTTTGACATAAGCATTATTTGGAGCTGAAGGCATTTGAATTCCTGAAGTCCCACTGCGGCTCCTGC	200	279
A00202:1331:HH2V7DSX7:1:1101:19271:7404	TCTTAAATTGTAAGC	ACTGGCCGCTTGACGTAAATGTGGTATGAGATAGTGGTCAAGGTTCATTTAAAAAATATGGATATCCAGTTGTGACAGCATGACGCTTTCAAAATACTTTACTTTTGCTTTAATTTGCTTTGGTACCATTTAAAAAACATTGTGACCATATGCGTGTCATTCTGCTTCTAGACTTTTGATTTTATCACTGCGGCTCCTGC	200	279
A00202:1331:HH2V7DSX7:1:1101:21007:7404	ATCCATCACCAGAAA	ACTGGCCGCTTGACGTTGAGACAGTTTTGCTCTTTCACTCAGGCTGGAGTTGCAGTGGGGTGATCTTGGCTCACTGCGACCTCCGCCTTCCGGTTTCAAGCGATTCTCCTGCCTCAGCCTCCCGAGTAGCTGGGATTACAGGCACCCGCCACCAAGCCTGGCTAATTTTTGTATTTTTAGTAGAGCACTGCGGCTCCTGC	200	279
A00202:1331:HH2V7DSX7:1:1101:21368:7404	AATGTTGATGCCCGC	ACTGGCCGCTTGACGGGATTACAGGCATGCACTACCAGGCCTGGCTAATTTTTGTATTTTTAGTAGAGATGGGATTTCCCCATGTTGGCCAGGCTGGTCGCAAACTCCTGACCTCAAGTGATCTCTCTGCCCACCTCGGCCTCCCAAAGTGCTGGGATTACAGGAGTGAGCCACCGTGCCCAGCTCACTGCGGCTCCTGC	200	279
A00202:1331:HH2V7DSX7:1:1101:23249:7404	GATCTTCATACAAGC	ACTGGCCGCTTGACGTGGTCCCTTGCGTAGGGGAGTAGGGGGGAGGGGCTGCCTTTGGATCCATTGCCAGCGAGCTTAACTCCTCCAGAATGGCATGTCCCCCCACCCCATGCAGTGTCCCCAGGACACCTGGGTGGGCAGCCACCATCCCTCCTTTGGAAGAACCAGTGTCATCCGAAGGTGGTCACTGCGGCTCCTGC	200	279
A00202:1331:HH2V7DSX7:1:1101:27480:7404	CAAAGCGTGATTTGG	ACTGGCCGCTTGACGGTTTGGATGACTTGTGAGTTTCTGCTGAATTCTTGATTCCACAGGAAAGCACAGGTTAGTGTTATAGGTAGCAGACTTTCTTTTCTTTTATTTTTTTTTGAGACAGAGTCTCACTCTTGTTGCCCAGGCTGGAGGGCAGTGGTGCGATCTCGGCTCACTGCAACCTCTGCCCACTGCGGCTCCTGC	201	280
A00202:1331:HH2V7DSX7:1:1101:28763:7404	ACTGGTTCATCATCC	ACTGGCCGCTTGACGGAAAAATCTACTTTAAAATGTTGATATATGATTATAGTAATTTTCTCTTCTATTCAACTTAGACTACAACATTCAAAATTACTAAAAGAGAAAAACAGTCCCTCTGGTGTCAAATTAGTACACTTATTGCATAGATGCTACATTTTTTAGGTGAACCGAAATTTCACTCTCACTGCGGCTCCTGC	200	279
A00202:1331:HH2V7DSX7:1:1101:29035:7404	CCGTTAATTGTCGAT	ACTGGCCGCTTGACGTACCGCTTGCATAGGATGTGAAGAAGCTGGCCGCCCCACCCTAATCTTTTATTATTCAGATGGGTTCTCTACTGGGCCAGCGCCATGTTGCCTGCTTTTTTACTGTACACGTGGTGACAAAGAAAAGGGAAGATGGAGACCAGGTGCAGTGGCTCACGCCTGTAATCCCACACTGCGGCTCCTGC	200	279
A00202:1331:HH2V7DSX7:1:1101:29071:7404	CCACGCATATCCACC	ACTGGCCGCTTGACGTATTTTGTTACTGACAGATCAAATATTCACTAGGCTTTATCAAGTATGCCTGTGTGTGTATTAACATCATTAAACTAATATTTACTGCACACTCCTCTAAGTACTATATGTGTGTTGACTTATTTAATTCTCTCAACAGTCTGTGAGGAAGTCCTTATCATTCTTTATGTCACTGCGGCTCCTGC	200	279
A00202:1331:HH2V7DSX7:1:1101:31006:7404	AGGATAATATAGCAC	ACTGGCCGCTTGACGGGGAGGGAGGAACTTCTCACCTCCAGACGCAGCCGTAGGAAGAGATGCAGCCGCCACCGCCTGAGGACTGAGGGGTCAGTGTCCGCAGGGGAGTGGGGGCCTGCTTAAAGCAAGATGGGGAAGGCCCAGAACAGATGAAGGGCCCACAGGGGTGTGGAGTTGGAGCTTCGCACTGCGGCTCCTGC	200	279
A00202:1331:HH2V7DSX7:1:1101:2718:7420	GCTAAATTTCTCTCA	ACTGGCAGCTTGACGTCTCATTGGTTGGAAAAATGTACAGACCCAGGTGCTTAAAGCTCCATGTGTTCACAGGAAAGACAGGCTCAGGCAACCCCAGTTCCACCCACTGACGAAGAGTCGCAGAGAGCATGCCAAGGGCTGGTGTGCACACGGGTGGGGTGTGGGCATGGCCGGCCATACCCCCTCACTGCGGCTCCTGC	200	279
A00202:1331:HH2V7DSX7:1:1101:5990:7420	GTGCCCCTGTTTCCT	ACTGGCCGCTTGACGTCTGCAAACCCAAGGATGCGTACCCTAAGGGAGCCTTGGGTGAGAGTGGGGTCAGCTAGAGCTGCCCATTTGCGCTGCAGGCTCTGAAGGCCCCAGGAAACAGGGGCAC	124	124
A00202:1331:HH2V7DSX7:1:1101:10384:7420	GTGATATGGCCTATC	ACTGGCCGCTTGACGTCGGTGTCAAGGTGGTATCTTGTCTGATGTTGGAGGTCATAGTTTTATGTGAGGACATGGTATTCAACCTCAAGCATGTAATTATGCATGGAGAGGGCTCAGTTCAGTTTTACCGAGACACAGTTTATTGGAGTCTACAAATAGCATAAACTGCTATGTCTGCAGTGTTACACTGCGGCTCCTGC	200	279
A00202:1331:HH2V7DSX7:1:1101:10673:7420	CGGGCGCGAGGTGGG	ACTGGCCGCTTGACGGCACAGGGGGCTTGACTAAATATGCCCACGGTGAAAAATTCTGTCCCTTAGCACATGTGCGGTAAGGGAAATAAATCAATGTGGCGGGACTCAGGCTAAGGGCCCCGCAAGTACACTGGAAGGATGGCGTGGAGTCACCAGGAATTCACACCTTACAAAAATGGGGAACTCACTGCGGCTCCTGC	200	279
A00202:1331:HH2V7DSX7:1:1101:13946:7420	TAGCTGAGACTCCGC	ACTGGCCGCTTGACGATGGGCCTGCCCTTTCAAAGTGGGCTTTCTTATTCTTGGGCTCCATCAGGGTTTCACAACCTCCTACCTGGATCCCAAGGCTCCTACAAAGGCACTTTTGTCCACGGGTGGCTGGAAAATTGTTGCTTCTGTAGGGGGATGATGGCTGGGGACCTCCTATTTCTCCATCTCACTGCGGCTCCTGC	200	279
A00202:1331:HH2V7DSX7:1:1101:15338:7420	GGAAATTAGGGGTTC	ACTGGCCGCTTGACGTCCAGCCTGGGCAACAGAGCGAGACTCCGTCTCAAAAAAAAAAGAAAGAAAATTAAACATAAAAAACCTGCAGGGTCTACACCTCAAGAGTCTCACTCACCACTATTATCAATAATCACTCAAGAAATGCAGTTTAATTGCATGTCTCGCAACGTGAGCTTTTTCCAGTCCACTGCGGCTCCTGC	200	279
A00202:1331:HH2V7DSX7:1:1101:15555:7420	TGACACCCAGTTTTC	ACTGGCCGCTTGACGCAGAGTCTCGCTCTGTCACCCAGACTGGAGTGCAGTGGCGCGATCTCGGCTCACTGCAAGCTCTGTCTCCCGCATTCACACCATACTCCTGCCTCTGCCTCCGGAGTAGCTGGGACTACAGGCGCCCGCCACCATGCCCAGCTAATTTTTTTGTGTTTTTTAGTAGAGATCACTGCGGCTCCTGC	200	279
A00202:1331:HH2V7DSX7:1:1101:15772:7420	GGTAACCAGGGTGGC	ACTGGCCGCTTGACGCCATTTGGTCCTGGATGTTTTTTGGTTGGTAGGCTATTAATTATTGTGGTATGGTGCTGAGAAGAATGTATATTCTGTTGATTTGGGGTGGAGAGTTCTGTAGATGTCTATTAGCTCCGATTGGTGCAGAGCTGAGTTTAATTTCTGGATATCCTTGTTAACTTTCTGTCCACTGCGGCTCCTGC	200	279
A00202:1331:HH2V7DSX7:1:1101:18738:7420	CCACGTGGGCATAAG	ACTGGCCGCTTGACGAGATGGAAACGGGAAGGTAGGGAGGTGCCTCTGTTTCCCCAGTGTGACAGGTCTGAAGAGATCCCATTGCAGGCCACAGAAGTGGCCTCAACCTCCCCTGTGAGTGCTCAGCATGTGTCCACGCTGGGTCTGTCCAGAGGAGGGCATTGCCCCTTTGTATCTCCCCCATACACTGCGGCTCCTGC	200	279
A00202:1331:HH2V7DSX7:1:1101:21576:7420	GATGGGCATTAACTT	ACTGGCCGCTTGACGAATTTCACAGAACTCAGAGTTCATTTGGAAATGGGTTCGAGTCAGTGATAAAGCGAACCAAAATCGATTTTCATCTCTGATTTGCATGAGTTATTAAACTACAGAGTTATTAAACTACACTCTGGTTTGCTGAGTATTAAATGAAGGATAGTATTCTGTTGGGTTTATTTCACTGCGGCTCCTGC	200	279
A00202:1331:HH2V7DSX7:1:1101:21793:7420	ACGATAGCATACTGT	ACTGGCCGCTTGACGGGCCTAGGTAGGCACCGGAGACATGAGCAGACCGAAACGGGGACGCAAGACCCTCAGTGCCCAGAAAGTGGGGGTCTGAGAGAGGGAGCTCAGTGGGCAGGGCCTGGGGGGTGAGAAGGACTGTCTCGGAGGCAGCCACCCCAGCTGGGCCTTGGGGCTCTGAACCCTCACACTGCGGCTCCTGC	200	279
A00202:1331:HH2V7DSX7:1:1101:18493:9784	TCCGTGCTAAAAGTC	ACTGGCCGCTTGACGTGCTATGCCCCAACTTTCCCATCTGTACCCCAGACTCGTGTCCCCACAACGTGGCTGCCATGCAGTCTTTGGCCCTGGGCTGCAGGGAGGGGGCAGGAAGAAGGGCTTCCACAGGATCTTGGGGGAGGATGGAAAGGGAGATTAACAACCAATCATCACAATGCTATCCACACTGCGGCTCCTGC	200	279
A00202:1331:HH2V7DSX7:1:1101:19180:9784	ATCCGCGCGTAGAAC	ACTGGCCGCTTGACGGAGCCCAGGAGGTCGAGACTGTGACAAGTCATGATTACGCCACTGCACTCCAGCCTGGGTGACAGAGAGAGACCCCATCTCAAAGTAATAAATAAAAGATTTTTGTTCTGATGGGAGTGAAGGGATCTTGCATGTAAGAAGGACATAAAGTTTAGGAGTCCAGAACACAGCACTGCGGCTCCTGC	200	279
A00202:1331:HH2V7DSX7:1:1101:20175:9784	TCACTCACTGTGTAT	ACTGGCCGCTTGACGAGAGGTGAAGTACCCTTTCTATCACATCACATCAGGGGATAAAACTGGAGGAGTGCCGTGACCATGGAAAAAGGGATTTCTCTTACTATGAAGGATATTGAATAACAATACATGCCCTGAGATGGGGTTGAAGCCATGATGTTTCCCCACTGCCCTGCATGGTGGTAAGTCACTGCGGCTCCTGC	200	279
A00202:1331:HH2V7DSX7:1:1101:20193:9784	GGATTACTGTAGGTC	ACTGGCCGCTTGACGAGGAATAAACAAACTAAAAACCACACATCAAAATATGAGTGACTCTCACAGACCTAAAGCGTTAACATGAGTCAATTTACATAAGTTACAAAAACAAGCAAAGCTAATCTGATGGTGTTACAAATCAGGATGGAAATTACCCATTGCGGGTAGGGATAGCGACTTCGGAACACTGCGGCTCCTGC	200	279
A00202:1331:HH2V7DSX7:1:1101:21838:9784	ACCCCTGGTTACTAC	ACTGGCCGCTTGACGTCAACCTCCACCTCCTGGGTTCAAGCGATTCTCCTGCGTCAGCCTCCCGAGTAGCCGGGATTACAGGCGCCTGCCACTACGCCCAGCTAATTTTTTTTATTTTTAGTAGAAATGGGGTTTCACCATGTTAGCCAGGCTGGCTTCAAACTCCTGACCTCTGGTGATCCACCCACTGCGGCTCCTGC	200	279
A00202:1331:HH2V7DSX7:1:1101:22236:9784	TTACTCAAAGGGGAT	ACTGGCCGCTTGACGTCTCCTCCCCAGCCTCCGGAGTAGCTGGGACTAAAGGTGCCTGCCCCCACGCCCAGCTAATTTTTTGTATTTTATTATAGACGCGGTTTAAACATGTTGCGCAGGCTGGTTGCGAACTCATGAGCTCAGGCAGTCCGCTCACCTCAGCCTCCCCAAGTGCTGGGATTACACACTGCGGCTCCTGC	200	279
A00202:1331:HH2V7DSX7:1:1101:22580:9784	CAAACATGCGAGGTT	ACTGGCCGCTTGACGGAGTATGTGACTGTGGAGAATCCTAGACAGGGGACAGGGGAAGAGCGGAATGTGTGAATATAAACATCACAAGCAAATGGAAAAAAGACAGGGTAAACCTTCACAAAAGATGTCAGACAAGAAGTGACGGCCAAAGGGAGGGGGACAAGGGGCCTGATGGAGGGCGGCATCACTGCGGCTCCTGC	200	279
A00202:1331:HH2V7DSX7:1:1101:22779:9784	GGGCTGCGTAATCTT	ACTGGCCGCTTGACGCACAGATTCCAGAACATTTCCGTCTTTGCAGAAAGTCCGATTGGAAAGTGCTAGCGTAGATAACGGGGAGCCGTCAAGGATGCTGAAGAGGGGAATAACATGATGAGCTACGTAATTGGAGAGGCCAACTGTAGCAGCAAAATGGAGGGCAGATTTGGGAGGGAAAAGCCCACTGCGGCTCCTGC	200	279
A00202:1331:HH2V7DSX7:1:1101:30834:7420	TCAAGTCGTTCAGTG	ACTGGCCGCTTGACGCCAACTCAGCATACCTGTTCTACCAAAGGGCAGTCAGACTGCTTCATTAGGTAGGTCCCTGATCCTGTTCTTTCCCAATGGGTGAGACCACCTAGCAGGGGTCTTAAACCACCTCCTGCAGCCACATTCAGGCTGGCAACAAGTGAGTGGCCCCAGAGTTGGAGTTTCTGCACTGCGGCTCCTGC	200	279
A00202:1331:HH2V7DSX7:1:1101:2745:7435	ATCGGACGTAGCAAT	ACTGGCCGCTTGACGAAAATGTTTTGGAATACTCTGGAATTGAATTTGGAGGTTCTAATATTTTCTGTGCCCCAGTATCGTTAAAACTTTCAAGATATGCTACCAGCGAAAATGAACATCAAGACAAACAGGAATGCAGATGATGTGCCAAAACTCAGTAACTGGAACATATATTACTGCCCTCTCACTGCGGCTCCTGC	200	279
A00202:1331:HH2V7DSX7:1:1101:4408:7435	TAATACGTTCAACGT	ACTGGCCGCTTGACGCTTCAGTCATAGGATGTCCCTCCCACGGCTCACTTGGAATAAGAGAGGGAAAGGACTTTGAGAACCACAAGCTGAGAACTAAATGAGGAAGGTAGGTCTATTACCACTTGTGTCCCAGAAGACCCAGAACAGAGAGGGCAGGTGACATGTCAAGACCACACAGCAAGTCACACTGCGGCTCCTGC	200	279
A00202:1331:HH2V7DSX7:1:1101:6307:7435	AAATTAACCTTGTAC	ACTGGCCGCTTGACGAATTCTTTTTCCCAGCAAGGAACATCCCTGAGAAAGAGAATGCGTCCCTGAGGGTAGGCTTCTAAAATGGCCGCTTCGAGGGGCAGCCATCTTTTATGGTCGAAGCTGTAGGGATGAAATAAACCCCAGTCTCCTGTAGTGCTCCTAGGCTTATTAGGATGAGGAAATTCCACTGCGGCTCCTGC	200	279
A00202:1331:HH2V7DSX7:1:1101:6813:7435	TCTTCACACAAGGAT	ACTGGCCGCTTGACGCTGATGCAAGAGGTGGGTTCACATGGTCTTGGGCATCTCTGCCTCTGTGGCTTTGCAGGGTACAGCCCTTCTCCTGGCTGCTTTCACAGGCTGGTATTGTCTGTGGCTTTTCCAGGTGCATGGTGCAAGCTGTTGGTGGATCTACCATTCTGGGGTCTGGAGGACGGTGGCACTGCGGCTCCTGC	200	279
A00202:1331:HH2V7DSX7:1:1101:8712:7435	TTGACTTCTTGTAAA	ACTGGCCGCTTGACGGAGAGTATGGCTCAAACAGAACTGAACTCTCCAACATTTGAACACAGCACAGTCACTTTGGAAAAGTATCAGTTTCTAATAAAACTGAATATAACTTACTATGCAGCCTAGTAATCCCTCTCTTAGGTATTTATCCAAGAGAAATCAAAACATAAATCCACAAAAATTTACACTGCGGCTCCTGC	200	279
A00202:1331:HH2V7DSX7:1:1101:9778:7435	GGGCAGAATAGGTGC	ACTGGCCGCTTGACGTGAATATATAGATTGCTTTTGGCAGTGTGATCATTTTCATAATATTGGTCCTACCCATCCATGAGCATGGGATATGTTTCAATTTGTTTGTATCATCTGTTTCTTTCAGCAGTGTTTTGTGGTTTTCCTTATAGAGATCTTTCACCTCTTTTGTTAGGTTTACTCCTATGCACTGCGGCTCCTGC	200	279
A00202:1331:HH2V7DSX7:1:1101:11062:7435	ACCAGTGATCGGATA	ACTGGCCGCTTGACGTTCCACAAACAGCTGGAGATTTTAGTATCAGTAATTGATATAACTAAACAAACAAAAAAACCCACATACACAGAAAATCTGATCAACATTATCAACCATATTAACCTATTTGATATTTTTAGAACACAACACCCAACAGCTGCAGAATATAAAATCTTTCACATATATGACACTGCGGCTCCTGC	200	279
A00202:1331:HH2V7DSX7:1:1101:12002:7435	AGTCAAGAAGCAAGA	ACTGGCCGCTTGACGTCTTACACAGGCTTTTCCAGGCTGCATCTGAACCCGTTTATTTAGTTCTACATACCAGACCTGCCGTGAGACAGCACTCCACTTCAGATGGAAGCAGAAAACTACCACCACCAATCTAGCAGGAAAATATAACCAAAGATTCCAGCTTTGTTTCTTGATGAAAGAGGCCCCACTGCGGCTCCTGC	200	279
A00202:1331:HH2V7DSX7:1:1101:13792:7435	CAATTACGCAGGGTA	ACTGGCCGCTTGACGGCTTGCTTGAGAGCTAGACCCTTAATTACTCTGTTTTGAAGATTTGCATGAAGTGTATTCACTCCAGTGTTATTCACTGTGGTGGAAAAGGGGAGATGCCTCATCCTTCTAATGGCAGGGGAATTAATACCTTGTGAGATATCCATGAAATGGATATTGAATAGCCGTTACACTGCGGCTCCTGC	200	278
A00202:1331:HH2V7DSX7:1:1101:15745:7435	TCGGGAAGTGTCGGA	ACTGGCCGCTTGACGAGGCACCTGTAATCCTAGCTACTCGGGAGGCTGAGACAGGAGAATCGCTTGAACCCGGGAGGGGGAGGTTGCACTTAGCCAGGATCGTGCCATTGCACTCCAGCCTGGGTGACAAGAGTGAAACTCCATCTCAAAAAAAGATGAGATGAACTCCTAGGTTCAAATGATCACACTGCGGCTCCTGC	200	279
A00202:1331:HH2V7DSX7:1:1101:18059:7435	TTCGACACCGTCTGG	ACTGGCCGCTTGACGATCATGTCCTTTGCAGGGACATGGATGGAGCTGGAAGCCATTATCCTCAGCAAACTAATGCAGGAACGGAAAACTACACACTGCGTGTTCTCACTTATAAGTGGGAGCTGAATGATGAGAACACATGGACACATTGGGGGAACAACACACACCTGTCAGAGGGTTGGATGCACTGCGGCTCCTGC	200	279
A00202:1331:HH2V7DSX7:1:1101:19307:7435	CACCGAACAGTCGGT	ACTGGCCGCTTGACGTACAGGCATGAGCCACTGCAGCAGGCCCTTTTCATTTATTTTATTTTATTTTTTGAGACAGGGTCTTGCTCACTTGTCACTGCACTCCTAGGCTGGAGTGCAGTGGTGAGATCACAGCTCACTGCAGCCTTGATCTCTTGCACTTAAGGGATCCTCCCACCTTGGCCACTCACTGCGGCTCCTGC	200	279
A00202:1331:HH2V7DSX7:1:1101:20537:7435	TACCTAGATAATCAG	ACTGGCCGCTTGACGTGCACAAGTCCCACTGCATAGGCTTTAAGTGGCTTTCAAGCTTTTGTCTGCCACCTTCTAAGAACACTACCCCAAGATTGCCATGTAAAGAAGCCAGACTAGCTTACTGAAGGATGGGGGACCATGTGGAGGGGAACAGAGATGCCCCAGCTGACAGCTAGCACCAGCTGCACTTCGGCTCCTGC	200	279
A00202:1331:HH2V7DSX7:1:1101:21314:7435	CTGCATGATTTCCGA	ACTGGCCGCTTGACGGCTTATGCCTGTAATCTAAGCACTTAAACAGGCCGATGCGGGAGGACTGCTTGAGCTCAGGAGTTTGAGACCAGCCTGAGCAACAACATTAGACTTCATCTATACAAAAAAAGGAAAAATAAGCTGGGTGTGGTTGTGCATGCCAGTAGTCCCAGCTACTTGGGAGGCTGCACTGCGTCTCCTGC	200	279
A00202:1331:HH2V7DSX7:1:1101:23574:7435	CTAAATACACCCATG	ACTGGCCGCTTGACGTATGAATGTTAAAACCAACAATTCACTCCCTAACTCTCCTGCCTCATCTAAACAACAAGGTGTCAAGCCAGCTCCTACCACACAAAAAAGGAGCAATACATTAAAGACCGTTTGTGGTAGATCAGATCATTGTTCAGCAAATATTCACTCCCTTTTCTCTACCTCCATGGCACTGCGGCTCCTGC	200	279
A00202:1331:HH2V7DSX7:1:1101:25816:7435	GGACGCAATTTACCA	ACTGGCCGCTTGACGGCTGGGATTACAGGCGCCCGCCGCCACACCCAGCTAATTTTTGTATTTTTGTAGAGATGGGGTTTCACCATGTTGCCCAGGCTGGTCTTGAACTCCTGACCTCAGGTGAGCCCTCTCAAAGTGCTAGGATTACAGGCGTGAGCCACCATGCCTGGCCACAAAATGTATTTCACTGCGGCTCCTGC	200	279
A00202:1331:HH2V7DSX7:1:1101:26612:7435	CTGCTGGGTTACTGT	ACTGGCCGCTTGACGGTGACAGCAAGACTCCGTCTCAAAAAAAAAAAAAAAAAAAAAAAGAAAAAAAAAAAGAATTGACTGGGTAAAGTGGCTAACCCCGGTAAACCCAACACTTTGGGAGGCTAAGGCGGGAGGATCACTTGAGTTCAGGAGTTCAAGACCAGCTTGGATAGTATAGTGAGACCACTGCGGCTCCTGC	199	278
A00202:1331:HH2V7DSX7:1:1101:27516:7435	ACCGTTTGCTGGTTC	ACTGGCCGCTTGACGTGGTATCATTTTGGTTCTCTCCTAACGTATCTTTTGTGGGGTTTTTTTTATACAGTCTCTCTCGGTCGCCCAGGCTGGAATGCACTGGCACAATTTTGGTTATCTGCAACCTCCGCCTCCTGGGTTCAAGTGATTCTCCTGCCTCAGCCTAGCTGGGACTGCATGTGTGCCACTGCGGCTCCTGC	200	279
A00202:1331:HH2V7DSX7:1:1101:28384:7435	GCCATCAGGGGGGGA	ACTGGCCGCTTGACGGGGTCTCTGAGAAGGAAGTGGATGAACACAGCTGCATGCTGGGTGGGGCCCAGCCTCTAGTCCTCAGCCATGTGCACGCATCAGCCCTTGTGCAGGCCTCCGCCCTCCGCCCCCCCCCACCCCCGGAGTGGCGCAGGTTTCCGACGCAGCCTCGTAATGCTCTTTAATCACACTGCGGCTCCTGC	200	279
A00202:1331:HH2V7DSX7:1:1101:31078:7435	CTGACGCTCGTTCAC	ACTGGCCGCTTGACGACGGGCAGAGAACGGGCAGACTGCCTTCTCAAGTGGGTCCCTGACCCCTGACCCCCGAGCAGCCTAACTGGGAGGCAACCCCCCGGCAGGGGCACACTGACACCTCACACGGCAGGGTATTCCAACAGACCTGCAGCTGAGGGTCCTGTCTGTTAGAAGGAAAACTAACACACTGCGGCTCCTGC	200	279
A00202:1331:HH2V7DSX7:1:1101:3766:7451	GATCCGTGGGGAACC	ACTGGCCGCTTGACGATGACTTATGCAGAGTGCAATGAAAACTGAAAACTGCCCCTAGGATGCCTGGGTTTGGCCCAGGTCTCCCTGTGTGACCCTGGGAAAGTCCCGTCTCTCTGGGCCCAGGTTTCTTTTTCTTTTTCTTTTCTTTCTTTTTTTTTTTTTTGAGATGGAGTCTCGCTCTTGTTCACTGCGGCTCCTGC	200	279
A00202:1331:HH2V7DSX7:1:1101:4869:7451	AGTCAAGTCCGTAAT	ACTGGCCGCTTGACGTATAGATCGCTTGCCTGTATAGTCCAAATTTTGTTGTTTTTGTTTTTTTGGTCTTTTTGTTTGTTTGTTTGTTGTATTTTTTTTGGTTTTAAGGAGCGGGGAGTTTAATAGGCAAGAAGGAAGGGAGAAGACAGAAGGAAGAAGTTCCCCCATACAGAGATGGGGGTTGGCACTGCGGCTCCTGC	200	279
A00202:1331:HH2V7DSX7:1:1101:5376:7451	ACATGCCTTCACTGG	ACTGGCCGCTTGACGGTCTTCACCAACAATACAAAAATCAGCTGGGCGTGGTGGTGCACGCCTGTCGTCCCAGCTACTCGGGAGGCTGAGCCAGGACAATCACTTGAACCCGGGAGGTGGCAGTTGCAGTGAGCCAAGATGTCACCACTGCACTCCAGGCTGGGCAACAGAGCGAGACTCTGTCTCACTGCGGCTCTGC	199	278
A00202:1331:HH2V7DSX7:1:1101:6244:7451	GGCATTCTGCGTCCC	ACTGGCCGCTTGACGTGCCAACGCCGCCCGGATGGCTTCCCAAAACCGCGACCCAGCCGCCACTAGCGTCGCCGCCGCCCGTAAAGGAGCTGAGCCGAGGGGGGGCGCCGCCCGGGGTCCGGTGGGCAAAAGGTGAGTGATGCGGCCTACCACTCGCCGGGCCTGCCATGCCCTAGGCATTGGTACACTGCGGCTCCTGC	200	279
A00202:1331:HH2V7DSX7:1:1101:6894:7451	TCGGAGCCAGACAAG	ACTGGCCGCTTGACGATCCTGCCCTTCACCTCCTCTTTCTTCCTGCTGGCTGGAATGTATACATGATGACTGGAACTGGAGCAGTCATCCTAGACCCCAGGATGACCCTGGGAAAGGAAGCCCTTGCATAGAAAAATCAACAAGGTTAAAAGGAGTCTAGGTGTCTGGTACTGTAGAACATCCTGCACTGCGGCTCCTGC	200	279
A00202:1331:HH2V7DSX7:1:1101:13223:7451	TAATAATGACGTGCG	ACTGGCCGCTTGACGACAACCACAATCTCTTGGGACCATAAGACTATCTTCCCTAGAATTCTTCTGACAGGCCAAGAGAGTAAGGGTAAAGGTGAGGGTGTAGCAGGCAGCAGATTTTCTACCCAGATCAGAAAACCAAGGAAGAAAAAACAGGGACTGTACAAATATAAGAAGAAAAGGGCCATCACTGCGGCTCCTGC	200	279
A00202:1331:HH2V7DSX7:1:1101:13584:7451	ACAGATGTTGAAGTA	ACTGGCCGCTTGACGCTGAACACTACCTTGAAAAGCAGAGGGTGCTGACAGCATAGGAGGGTTCAAACAACTCTGAGGGAATTAGAAATGAAAACAGAATGACCCTCAACAATGTAAGGACCGAACTGTATGGAATTCAGCTAAAAAGACTACAATGAAAATGCCACCTTCTGACAACAGCAACACACTGCGGCTCCTGC	200	279
A00202:1331:HH2V7DSX7:1:1101:16441:7451	TCGCTGTTCATGATG	ACTGGCCGCTTGACGTACCAAAACCTCCAGTGAGAAAGAACTCTGAGGCTGGTGTCTAGATTCTCAATCATTCTCTTTCTTTATTATTATCAACAAAAATGGATTTAGTGCCAATAATGTTCAAAACAATGATTTAGATGCTGAAGAGAACAGTGATAAAGACAGAGAGTCTTTGCCCTCATATACACTGCGGCTCCTGC	200	279
A00202:1331:HH2V7DSX7:1:1101:18105:7451	GGGGGGCCCACGGGT	ACTGGCCGCTTGACGCCCTGCCACCACGCACGGGGCACCCGCATGGCACCACAGAGACTCAGGGACCATTCTTGTGGTCTTCAGCCCCCCGTGCCCACCCAGCACGGACTTGAAACATGGGGAAGCCCGGGCTCCCCCATCCCCCCGACCCTGGCACATGTGGGCTAAACGACAACCACCATTTGCACTGCGGCTCCTGC	200	279
A00202:1331:HH2V7DSX7:1:1101:18991:7451	AGCCCTGGTAACAAC	ACTGGCCGCTTGACGACTAGCCAAGTGTGGTGGCATACACCTGTAGTCCCAGCTTCAGGAGGCTGAGACAGGAGAATTGCTTGAACCTTGGAGGTGGAGTTTGTAGTGGGACAAGATTGTGACAGTGCATGCCAGCCTGGGTAACAGAGCGAGTCTGCACTTCAAAAAAAAACCAAAAGTCGAATCACTGCGGCTCCTGC	200	279
A00202:1331:HH2V7DSX7:1:1101:19099:7451	CAAGCGTTACCCAGG	ACTGGCCGCTTGACGCTGAGTGCTTGCACAGCACCTGGCATAGCAAATGCTCAGTAAAAGGAGGCAGTAGAGGTGGTGGCTGATGGTAGTGACGGTCACGATGGTGAACTGCAAGTCTGCCTGAGCCCCAGTGGTTTAGGATGCCGGGATTTACCTGAAAACCTTTAGGCCTCCCCGCAGGCCCACACTGCGGCTCCTGC	200	279
A00202:1331:HH2V7DSX7:1:1101:19569:7451	CTTCACCCGCGTTAA	ACTGGCCGCTTGACGGAGCGCAGCTGCAGGAGTGAGCCCCAGGAGACCAACTGAAGAATTATCCAACTGTGCCCAGCTCACAGAATATCTTGGGCTCATGAATGATGGTTGTGTAAGTGTGGGGTGGTTTGTAATACAGCAAAGGCTATCTGTACATCTGGCAAAAGTGTCATGAGGCTTACGTGCACTGCGGCTCCTGC	200	279
A00202:1331:HH2V7DSX7:1:1101:19605:7451	CGTTCGGTACAAAAA	ACTGGCCGCTTGACGAGGCTCAGGCATGGCGGGCTGCAGGTCCGGAGCCCTGCCCTGCGGGAACGCAGCTAAGGCTCGGTGAGAAATAGAGCGCAGCGCCGGTGGGCTGGCACTGCTGGGGGACCCAGTACACTCTCCGCAGCCACTGGCCCGGGTGCTAAGTCCCTCATTGCCCAGGGCCAACACACTGCGGCTCCTGC	200	279
A00202:1331:HH2V7DSX7:1:1101:19786:7451	CCTGAGCTTACAGGC	ACTGGCCGCTTGACGACTGAGGGAAGCCTGGGTGACTGGCACAGAGCCTGGGAGGGCAGGGGACAGCACGATGCAAGGCCGAGGAAGTGAGAGCGTGGACCAGTCACGACAGTTTCTCTGGGGGTGCTCAGCAACCCATGGAGCATTTATACAGGGGCATTCCGTGCTTGGGTAGGTTTTCCTAGCACTGCGGCTCCTGC	200	279
A00202:1331:HH2V7DSX7:1:1101:21522:7451	AGCTGTTTTAATTAC	ACTGGCCGCTTGACGCCTCCCAGGTTCAAGCAATTCTCCTGCCTCAGCCTCCCAAGTAGCTGGTATTACAGGCATGCACCACCACGACCAGCTAATTTTATATTTGTAGTAGAGATGGGGTTTCTACATGTTGGTCAGGCTGGTCTCGAACTCCCGACCTCAGATGATCCACCCGCCTTGGCCTCCACTGCGGCTCCTGC	200	279
A00202:1331:HH2V7DSX7:1:1101:22028:7451	CCCACGAATGACGTG	ACTGGCCGCTTGACGAAACCCGCCCTTGGGGGATGAAGTGCCTCTCCACCAGCTCCGGGGTCACAGTGTCGCTAAAACATCCGGCTGGGCTCTGCAAAAATGGCGTCTTGGGGGCACAGCCTCTTCACAGCCACAGGGCCTCCCGGGAGGAGCACAGGCTTCTGGGTGTGCTCTGTCCCTGGGACCCACTGCGGCTCCTTGC	202	281
A00202:1331:HH2V7DSX7:1:1101:24144:7451	AAAAAGACATCTCAG	ACTGGCCGCTTGACGCATCTCCCACTCTCTTATCTCACATCCTGTCGGTCTTCACCTGTGGGTTTTATCTCTAGTCTCTCTCCAAAGCATCCACATCCCGCCCGTCCTTGCCTACCCTCCCACATCTCATGCCTGAGCCAGAGCAGTGTTCCTGCTCTAGGTCCTAAAGCCAAGGCAAGTCTCAGCACTGCGGCTCCTGC	200	279
A00202:1331:HH2V7DSX7:1:1101:25446:7451	CGCTCGATACAAAGC	ACTGGCCGCTTGACGGTACGTAGGGACCACACCTTATATGCATTTATCGGGTACGGGGTTGTCGCCAAGAACCGTTGTGGATGCGTATGGGCGGGGACTAAAGGCTAGAAACCAGTAGGCAGTCATCAGACTGAGGCGCGACTGCAGGTGGTTGAAAGAATGATCATTTTAGCGGTGTGCGCCCTCACTGCGGCTCCTGC	200	279
A00202:1331:HH2V7DSX7:1:1101:26096:7451	TGAAATACAGCCGTG	ACTGGCCGCTTGACGCAACATGGTGAAACCCCATCTCTACTAAAATACAAAAAATTATCCAGGCGTGGTGGTGCATGCCTGTAATCCCAGCTACTAGGGCGGTTGGGGCAGGGGAATCGCTTGAACCCAGGAGACGGAGATTGCAGTGATCCAAGGTCACGCCACTGTACTCCAGCCTAGTGACACATTGCGGCTCCTGC	200	279
A00202:1331:HH2V7DSX7:1:1101:26404:7451	GTAGCAAGCCCTAGT	ACTGGCCGCTTGACGTAATACAAAGAGGGCTTTTGTTTTGTTTTGTTTTGTTTAGAGACAGGGTCTCACTCTGTCACCCAGGCTTCAGTACAGTGGCACAATCATGGCTCACTGTAGCCTCAAACTTCTGGGCTCAATCAATCCTCCCACCTCAGCCTCCTGAGTAGCTGGGGCTACAGTCACATCACTGCGGCTCCTGC	200	279
A00202:1331:HH2V7DSX7:1:1101:28284:7451	CAAACCTGAACAGGG	ACTGGCCGCTTGACGTCCACTTGCTAATTCCAGGCCTAATCACCAAAGCTCTCCTGCATTGACCATGAGCCTTGGGGACACGAGTGGATGAAACTGCTCGACTTCTTGTTGTGTGCCAGTGGGTGCATGCACACGGTGGCATTTACTGAATTGATTACTGAAAAATCATTTTTGAGTTGGTTCTTCACTGCGGCTCCTGC	200	279
A00202:1331:HH2V7DSX7:1:1101:29243:7451	GTGGATTTTAGGAAG	ACTGGCCGCTTGACGGGATGAAACTGCTGGATACCACGAGCGCCATCGACGTGCTGATGCTATAGCTTAATTGAGCCAAGTCGGTACGCGCCGTAGTGTATGTTTACCACGGAATTCACCACCATAGCTAGGCTGGTCCAGTATCGACGGTAGACGTCGCTGGGGGACTAACTAAAGACTCAAGTCACTGCGGCTCCTGC	200	279
A00202:1331:HH2V7DSX7:1:1101:30020:7451	ACTGGGTCCTATTTG	ACTGGCCGCTTGACGTGAGCAGAGCATTTTCAAGGGAAAGAGAAGAGCAGATACAAGACCCCGAGGGTAGGCCAAGTCAGAGTCGATGGAAGGACAGCAGGATATAAAGCTGGAGAGAGAGACAGGGAACAGTCTATGTAGGTTTTAGCATGCTAAGAGGTTTAGACTTCATTCTAAATTCAAAGCACTGCGGCTCCTGC	200	279
A00202:1331:HH2V7DSX7:1:1101:31268:7451	GGGGCGGTTCCACCA	ACTGGCCGCTTGACGAGTCAGGAGGCTCTGGAAGATGGAGGAGTGGAAGGAGGCGTGGGAAGGTGGAGGGCTGGAGGGACGGCAGGACCTGGAGAGGACCCTTCTAACAGTTCAACTTGGCCCTGTTCCACGGGGCAGGCTGCCTGCACTTGGGGCTCCATCTGTGGCCTGTTCCCATGCAACCTCACTGCGGCTCCTGC	200	279
A00202:1331:HH2V7DSX7:1:1101:32371:7451	TAACGGGCAAGGCGG	ACTGGCCGCTTGACGTGCCTCAGCCTCCTGAGTAGCTGGGATAACAGGTGTGCACCACCATGCCCCGCTAATTTTTGTATTTTTAGTAGAGACGGGTTTCCCCAAGTTGGCCAGGCTGGTCTCGAACACCTGACGTCAGGTGATCTACCTGTCTTGGCCTCCCAAAGTGCTGGGATTATAGGCGTCACTGCGGCTCCTGC	200	279
A00202:1331:HH2V7DSX7:1:1101:1461:7467	GTCCAAAGGAAATTT	ACTGGCCGCTTGACGAGACAAGTTACTCTGAGTCTCAGAGGATTTCTGAGAGGAAGATGAGTCAAGAATTAATCATCTGTGGTTTCCAAACCTTGTTCAATCATTAACTGTGAACAGCTTGGTTTTCTCTTCTTGGGGATGACTTGTACAGAGTATGGCTGGAGCAGGGTATGTTTTCTATTTCCCACTGCGGCTCCTGC	200	279
A00202:1331:HH2V7DSX7:1:1101:2998:7467	CCTTGTAGATGGAGC	ACTGGCCGCTTGACGGGCGGGGAGCTGTGGTGCAATTTGCTCCTGTCCCTGGAGGTCTGTGGGCGGAAGCTGTGGGCACAGGTGGACATGGCTGTCAGATGTGGGGTCATAGGCTCCCACTCCCCAGCTCCTGCCTCCTCACAGACAGAAGCCACGGCCAAGGAGAGGAGAGACATGGGGAAGGCCACTGCGGCTCCTGC	200	279
A00202:1331:HH2V7DSX7:1:1101:4010:7467	GGGCGAGAGAAATGA	ACTGGCCGCTTGACGAAATTAGCTGGGCATGGTGGTAGGTGCCTGTAGTCCCAGCTACTTGGGAGGCTGAGGCAGGAGAATGGTGTGAACCCGGGAGGCAGAGCTTGCAGTGAGCTGAGATTGTGCCACTGCACTCCAGCCTGGGTGACAGAGCAAGACTCCATCTCAAAAAATAAAAGAAATACCACTGCGGCTCCTGC	200	279
A00202:1331:HH2V7DSX7:1:1101:7880:7467	AGTGAATCCCGCTAG	ACTGGCCGCTTGACGGGACCCTGACTCATGGACACACAATTAGCCGGCTTTTGTCTTTGAATCTGACTGGAAGTGACTCATGAGCTGGAAAAAAACCCTTTGGAAACAAATGAAGGGGGAAAAAAGGAGGGTAAGCCACGACTGCATTTTACTCTGTTAAAATGCAGATCTGCTGTCCTATAAATCACTGCGGCTCCTGC	200	279
A00202:1331:HH2V7DSX7:1:1101:8585:7467	CAAGATCGATTGTAT	ACTGGCCGCTTGACGACATCCAGGTCATGCTGATGCAAGAGGTGGGTTCACATGGTCTTGGGCATCTCTGCCTCTGTGGCTTTGCAGGGTACAGCCCTTCTCCTGGCTGCTTTAACAGGCTGGTATTGTCTGTGGCTTTTCCAGGTGCATGGTGCAAGCTGTTGGTGGATCTACCATTCTGGGGTCACTGCGGCTCCTGC	200	279
A00202:1331:HH2V7DSX7:1:1101:11984:7467	GAAAAGTCCTACACG	ACTGGCCGCTTGACGCGAGAGCGATCTGCAGAAGGACTCCCCGAGCTGCTTCTAGGCATAAGGACAAGCCCTGGCCCGATACCCAGTGGGGATGGGTGGGCGAAGCTCTGCCTGATTTCTCAGCAGAGGGGTCGAAGGAGCCCTGCTTAGGCCCACGGGTGGGTGAGAGTGGGTAAAAGCCACTCCACTGCGGCTCCTGC	200	279
A00202:1331:HH2V7DSX7:1:1101:16378:7467	ACGCGTTATGGAAAA	ACTGGCCGCTTGACGTGGGAAGAGCATTATCAGGCTACGAAGACAAGAGTGGGGTAAAACAGCAGAGATCAATGAGATCAGAGCACACCCTCGGAGGAAGGGATACATGACAAATGCCTGAACGGAGAGAGGGAGTGAACTGTGCAAACACACAGCCAGGAGTTTTCCAAGGACAGGGAGGAGAACACTGCGGCTCCTGC	200	279
A00202:1331:HH2V7DSX7:1:1101:16830:7467	CTAGCCACTCATGAA	ACTGGCCGCTTGACGTCCCTTGCGTAGGGGAGTAGTGGGGAGGGGCTGCCTTTGGATCCATTGCCAGCGAGCTTAACTCCTCCAGAATGGCATGTCTCCCCACTCCTTGCAGTGTCCCCAGGACACCTGGGTAGGCAGCCACCATCCCTCCTTTGGAAGAACCAGTGTCATCCGAAGGTGGTCAGCACTGCGGCTCCTGC	200	279
A00202:1331:HH2V7DSX7:1:1101:17861:7467	GTGACGAATTGTGCG	ACTGGCCGCTTGACGGGTGTAAAGTGGGAGAGTTCCCAGAGAAGGACGCTAAGAAATAAGGCCAGATGGGAGCCTAGGGAGGGCTGCGTTGTTCTGCTGACTTTTCCTTGGTGCTGTGCGTGGGGAAGGGTGAGTGGGGGCAGTGTGTATCCTGACCCATCTGTCCACCTGTGTGCATTAATCATCACTGCGGCTCCTGC	200	279
A00202:1331:HH2V7DSX7:1:1101:18873:7467	ACATTTTTTGGAAAT	ACTGGCCGCTTGACGTATTTTTAGTAGAGATGGGGTTTAACCACGTTGGCCAGGATGGTCTCCATCTCTTTACCTCGTGATACGCCCCCCTTGGCCTCCCAAAATGCTGAGATTACAGGCGTGAGCCACCGCACCCAGTCTCTCCCAAAGATTTTTAAAGGAGAAAAGGGGAAATGTGAAAGGAACACTGCGGCTCCTGC	200	279
A00202:1331:HH2V7DSX7:1:1101:19542:7467	CGGAGTCTCCATAGC	ACTGGCCGCTTGACGAAATATTGGATGTTCTCACTTATAAGTGAGAGCTAAGCTATGAGGATGCAAAGGAACAAGAGTTATATAATGGATTTTGGGGACTTGGGGGAAAGGTAGGAAGGGGTGAGGGATAAAAGACTACACATTGGGTACAGTGTACACTGCTCAGGTGACATGTGCACCAACATCACTGCGGCTCCTGC	200	279
A00202:1331:HH2V7DSX7:1:1101:19578:7467	TATAGTGTCCACAGG	ACTGGCCGCTTGACGTTCAGATTTCCTTAGTCAATTCTGGGTTCTCCTCATCCTTTCCCCAGAATTGCTTCTAAGTTCTGGGCATTTTTGGAGAGTTTCGTGTAGGAGTTGGAGTGATGGAGTATGATGACATTTGTCCTGGGTTCAGCTTGTCCAGTCTGGTCCTCAGCTGACCATCCACTCACCACTGCGGCTCCTGC	200	279
A00202:1331:HH2V7DSX7:1:1101:20573:7467	GGGAGGTTCTATTCC	ACTGGCCGCTTGACGGGGTTTTGCCATGTTGGCCAGGCTGGTCTTCAATTCCTGTCTTGGCCTCCCAAGTAGCTGGGATTACTGGCATGCACCACAACAGCTGGCTAATTTTGTATTTTTAGTAGAGATGGGGTTTCACCATATTGACCAGGCTGGACTTGAGCTCCTGACCTCCAGTGATCCACCACTGCGGCTCCTGC	200	279
A00202:1331:HH2V7DSX7:1:1101:21151:7467	ATGTTTCGGTATATT	ACTGGCCGCTTGACGCTAAAAAGCAAACTCTGCCTTAGCCAAAGCTTCTCTGTGATCTGTACCTTTCATTTTCTGCACAGTTGAACTTCTTCATAGTCTGTACTTGCTGCCTCCCCTTCCTCACTTCATGCAAACAGGTGGAAAGCTGTTTTAGTCATTCATTTATTAGATAGTTGAATGCTACCCACTGCGGCTCCTGC	200	279
A00202:1331:HH2V7DSX7:1:1101:21549:7467	GATTGTTCCCTGGTG	ACTGGCCGCTTGACGGTGGCCTCAGCTGGTGGGTGGCTGGGCCAGCCCCCAAGGTTTTACAGACTGCGAGGCCCCAAGAGGTGCCCAGCTAATGGGCGGTGGAGGGCAGAGCCATCCCGAGCCCCCAGCCCACTGCCCTCTTGGGCCCTGCCAGGTAAGGGGCAGCCCAGAGATGGACCCAGAGTCACTGCGGCTCCTGC	200	279
A00202:1331:HH2V7DSX7:1:1101:22670:7467	TGAGACCGTTCTTTT	ACTGGCCGCTTGACGGAACCCTCTCCTGAGCCCAGGGCCTCCTCAGCATTTCTTGGAGGCTGCCAGGATGCAACTATCCTCCATGCATCTAAATGCCGGGGGAGCAAATCTCAGCTACAGAAATGACTTATTCAAGGGCAGTATGGCAGCGTGGGATGATCTGCTCATCCAAGAAAACTGCCTCGCACTGCGGCTCCTGC	200	279
A00202:1331:HH2V7DSX7:1:1101:23158:7467	CTAAAGGGAATTGTG	ACTGGCCGCTTGACGTTGTTGCCCAGGATGGAGTGCAATGGTGTGATCTCGGCTCACTGCAACCTCAGCCTCCAGGGTTCAAGCGATTCTCCTTGCCTCAGCCTCCCGAGTAGCTGGGATTAAAGGTGCCTGCCACCATGCCCAGCTAATTTTTTGTATTTTTAGTAGAGAAGGGGTTTCACCATCACTGCGGCTCCTGC	200	279
A00202:1331:HH2V7DSX7:1:1101:25165:7467	CTGTGCGGAGCATTT	ACTGGCCGCTTGACGTGTGTGTATGGGGCGGGGAGGGGGAGCGGGACGCACACACAAACACTCATGCAGGCTTTACCCATAGCCCTGTCTTGAGCATGAATAGGTTAAGAATAAAAGCATTCATTGCTCAGGGTGCTGCCTGAAATTCTGGAATGTTAGGAAATATGTTTACAGTTTACTCCTAGCACTGCGGCTCCTGC	200	279
A00202:1331:HH2V7DSX7:1:1101:28565:7467	AACAACTTTTCCTTG	ACTGGCCGCTTGACGCAGCTTTTACAGATGACCCTATAGCAGGGGTTCTCAACCAGGGGAGATTTTGCCACCAAGAGACATTTGGCAATTTTGGAAACAGTTTTGTTTGTCACAACTCAGGGAGTGCTATTGGTACAGTTCAACATCCTGCAATGCAAAAGACAGCCCCCGCAACAAAGTCCACACACTGCGGCTCCTGC	200	279
A00202:1331:HH2V7DSX7:1:1101:31476:7467	TCGTTAGCTTAAGAC	ACTGGCCGCTTGACGAGGTAGAGGGAAAGAGGGATAACAGCTAAAGGGTACAGTTTCTTTTTGAGTTGATGATTTATAAATAAACTCAAAACTACTGAAATCTACACTTGAAGTAGGTGAATTACATGGTAAGTGAATCACATCTCAGTACTGCTGTTAAAAAACTGTATATAGAGCAGTGGGCACACTGCGGCTCCTGC	200	280
A00202:1331:HH2V7DSX7:1:1101:31729:7467	AAAATTCGCGCAAGC	ACTGGCCGCTTGACGGTGATAGTCAAAGCCATGAATGAGGAGAAATGATAGAGTGGTGAGTAAAGCCAACCAGGAGGTGAGTGAAAACCAGGCAGACACTGACGTGAGCAGATTTTAGAGGCAGTCCTGCAGTGAGGATTAGGAGTCTCTTGCTACTGCAGCCAGCAATACCTGATTTCACAAAGCACTGCGGCTCCTGC	200	279
A00202:1331:HH2V7DSX7:1:1101:4218:7482	TGGGCCGCAAGTCCT	ACTGGCCGCTTGACGCCTGGCTTCAGGACATGAAACAAAATGTCTCCTTGGCTCTGCTCAGTTATGTGGCGAGGCAGCTGCACTATCAGCATGGGGACTCCTTCATCCACTGACTCATCTCCAGAGGGCACTGCGGGAAGAATGTGGTGGGTTAACCAAGTTACTAGTTTCCCACATGCCAGGGGCACTGCGGCTCCTGC	200	279
A00202:1331:HH2V7DSX7:1:1101:5954:7482	TAAGTGCTATGTCTA	ACTGGCCGCTTGACGGTTTCAGTGAGCCAATATCACACCACTGCACTCCAGCCTGGTGACAGAGCGACACTCTGCTCCCCGCCAAAAAAAAAATTAGCTGAGTGTGGTGGTTCATGCCTGTGGTCCCAAATACTCAAGAGGCTGAGGTGGAAGGATCGCTTGAGCCTGGGAGGTTGAGGCTGCATCACTGCGGCTCCTGC	200	279
A00202:1331:HH2V7DSX7:1:1101:7672:7482	CGCGTCTACGTAGTC	ACTGGCCGCTTGACGCAGTGGTGCGATCTCTGCTCTCTGCAACCTCCGCCTCCCAGGTTCAAGTGATTCTCCTGCCTCAGCCTAACAAGTAGCTGGTACTACAGGCACGCGCCACCACGGCAGGCTAATTTTTGTGTTATTAGTAAAGACGGGTTTCACCATGTTGGCCAGGCTGGTCTGGAACTCACTGCGGCTCCTGC	200	279
A00202:1331:HH2V7DSX7:1:1101:10981:7482	ATTCAACATCACAAG	ACTGGCCGCTTGACGTAATTATGTATAGGAAAAAACATACTTCTATAGGGTTTGGTACTATCCAGGTTTCAGTCATCCAAAAGGGGTCTTGGAATGTATTCCCGGAAGATAAGGGGGAACTACTGTATCAAGTACTTTGAAGATAGTACCTTATTCTCCACTCTTGGCTTTTATAGGAAGATGGACACTGCGGCTCCTGC	200	279
A00202:1331:HH2V7DSX7:1:1101:17436:7482	CTAGTTCTCACGTCC	ACTGGCCGCTTGACGCTCAATGTTTCTGTTTGTTAATTTTTTGTAACTCCCAACTGTCCTAAGAGGATTCAGACCTTATTCTCTACTCCTAGAATTCTTGGTTAACCATTTCCACCTGCCCAAGTTCACTTCTACATGCCAGAGAACCTGGTATTCTTTTACAGAATTGCACAGGGATTCTAAGACACTGCGGCTCCTGC	200	279
A00202:1331:HH2V7DSX7:1:1101:17761:7482	AGTGGGTAACGGCAT	ACTGGCCGCTTGACGTCATATTATTTGATGCTATCATTTTTCATTCTAATAACTTCCCAACTTTGTGTATGATATTAATTTAGTTCTTTTTATTTTTTTTTTTTTGAAATAGTATCAAAATGTTGGCAGGCTGGAGTGCAGTGGCTTGGTCTCAGCTCACTGCAATCTCTGCCTCCCAGGTTCAACACTGCGGCTCCTGC	200	279
A00202:1331:HH2V7DSX7:1:1101:18123:7482	GGGGGGCCCACGGGT	ACTGGCCGCTTGACGCCCTGCCACCACGCACGGGGCACCCGCATGGCACCACAGAGACTCAGGGACCATTCTTGTGGTCTTCAGCCCCCCGTGCCCACCCAGCACGGACTTGAAACATGGGGAAGCCCGGGCTCCCCCATCCCCCCGACCCTGGCACATGTGGGCTAAACGACAACCACCATTTGCACTGCGGCTCCTGC	200	279
A00202:1331:HH2V7DSX7:1:1101:19678:7482	AAAGTAAATGGAGCG	ACTGGCCGCTTGACGATTTTGGCAAAACTTTTTGTTAGGAGACTTGCAGAAGCAGTGAGATTTGAATAGATACAAATAGAAAATTATAGTAGCTAACCAATTAGCGAGCATTTACCATAGGACAGACGCTCTGCCAAACCCTTTATACTCTATCTTATCTTCATAACTATCCAATGAGGTGAGTACACTGCGGCTCCTGC	200	279
A00202:1331:HH2V7DSX7:1:1101:20871:7482	CGATAGTCAGACCGA	ACTGGCCGCTTGACGGGCTGAGGTGTGGGAGGATCGCTTGTGCCCAGGAGATAGAGGCTGCAGTGAGCCGTGATCATGTCACTCCGGCCTGGGCAACAGTGAGACCCTGTCTCAACAGCCAGACAGCATTTACTGAACGCCTGCTGTATGCCAGGCGTTCTAAGGGCTGGGGATACGTGAAACTCCACTGCGGCTCCTGCAGAGTACCTAGACGTCCATCGTACGCTTATCCGGACTGATGAGTGAACCAATCTCGGTCTGACTATCG	268	268
A00202:1331:HH2V7DSX7:1:1101:22390:7482	TGGATCCCAGTAATT	ACTGGCCGCTTGACGGGTGGCTGCTTAGTGCTGGGCCCTGATGTGGTTTCATAACCTGCCTCAAACCAGAGCCTGCAGCAACTCTGTTGTGTTAACCACATTTTTGCTGGTAGCTCTTTCCCCCTCCTTCCCGCCCCACCCTCTTGGCTCCACATACAAATATCCGGGCCCAGCCAGTATGCCAGCACTGCGGCTCCTGC	200	279
A00202:1331:HH2V7DSX7:1:1101:22480:7482	ACGGTACAGTACGCG	ACTGGCCGCTTGACGCAAACCCCGCCAAGGTCACGTCGTTTTCTGTCACCAAACTTCCGAGGCTGCTCTGTGTGGCTTTGTGTGGCCTGGCTGCAAACCAGACCCCGATCACGCCGATGAGAAGGCCTCGCTGGGGCAGGAACCTGGGCTGGGGCGGATTCCTGTCCCTGGGGAACTGGAATGAACACTGCGGCTCCTGC	200	279
A00202:1331:HH2V7DSX7:1:1101:24252:7482	GTCAATCCATAAAAA	ACTGGCCGCTTGACGGAGAAATCTTAATATCTAAAAGTGGGACAGAACATGATTAACAGCCAGATGAGAGGACACCAACAGAGAAAACAAAATGGCAATTGCCTGTTTCCTTGTCTGTCTCCCCAGCTAACTGAATTCATTGGAGATGGGACTATGACCCATTCTCCATTCCATCAACAGTCCCTCACTGCGGCTCCTGC	200	279
A00202:1331:HH2V7DSX7:1:1101:26585:7482	GTTCTAGACACTCCC	ACTGGCCGCTTGACGATGTGCATTTGTGTGTGGGTCTCTGTGAGTGTGTGCATTTGTGAGTGTATTCATTTGTGTGTGGGTGCACATGTGTTTGTGTTTGTGGGGGGCACATGTGTGAAGGGTACATATGTGTGTTTGTGGGCATGCATGAGCCTGTATATTTGTGTGGGGGTGCATGTGTGTGTCACTGCGGCTCCTGC	200	279
A00202:1331:HH2V7DSX7:1:1101:27561:7482	TTTGGATGCGTGAAT	ACTGGCCGCTTGACGCCGTGTGACCTTGGACAAGTTGGACCACCTCTGGGAGCTGTTTCCTTACCCCTGCTCCTGTGCCCCGCATGCCTGGGCTGGGTGGTCTCATGGGGGTCTTCCAGTCCCTGCAATCTATCATTTAGTAGCGCTGCTCCAGGCAACATCTCTGAGTGAAAATGCTCTGTAACCACTGCGGCTCCTGC	200	279
A00202:1331:HH2V7DSX7:1:1101:27670:7482	AGACTATCCGCGAGT	ACTGGCCGCTTGACGTGAAAACCCTCCCCTTCCCGTGGGGCTTTCCTTTCATCTTATATGTACAGTACCTGTAAGCACTATTCTCCAGATGTTTGAGTATCAGAAGTTAGTGTGCAGTTAGAAGACTCAGGGCATCCATGGCCATTACATCGCTAATTTGAGTGCACTTAAATCCATGCGAAATTCACTGCGGCTCCTGC	200	279
A00202:1331:HH2V7DSX7:1:1101:28067:7482	CTTCTCCACTCCCGG	ACTGGCCGCTTGACGAGTTATGATTTCAATAGCAACATGACTTGTAATAATAAAAATTTGGAAGCAATCTAAATGATCCATGGTATGAGACTGGATGTATTGATGATGGTATAATGAAATATTCTGCAGCATTTAAAATAATCTATATTGACACGCATCAACATGGATAAATCTTTCTCTTTTTTCACTGCGGCTCCTGC	200	279
A00202:1331:HH2V7DSX7:1:1101:29369:7482	AATTGCAAGTTCGCA	ACTGGCCGCTTGACGGTGATCTCAGCTCACTGCAACCTCCACCTCCTGGGTTCAAGAGATTCTCCTGCCTCAGCCTCTCGAGTAGCTGGGATTACAGGCGCCCACCACCACGCCTGGCTAATTTTTTTTTGTATTTGTAGTAGAGACGGGATTTCACTATGTTGGCCAGGCTGCTCTCGAACTCCCACTGCGGCTCCTGC	200	279
A00202:1331:HH2V7DSX7:1:1101:31810:7482	GCCCGTAACCAGATC	ACTGGCCGCTTGACGTTGGCTTTGTTCACCCTGGCTCAGGCTGAAGCAACTGGACAAGTTGGCTCAGAGTCCGAGGAGTTAGAGCCTGCTGACCTCACAGCTACCCTCCCCCTTCTCACATGGCCAGTTCCTGCCCAGTCTAGTTTGTGAATAGTTCTTGGAAAATACCCTGGAGGAGAATAGAGCACTGCGGCTCCTGC	200	279
A00202:1331:HH2V7DSX7:1:1101:3504:7498	TCCAACGTGGCATCG	ACTGGCCGCTTGACGAGTCAGAGCAGGCTCATGGCCCTGGTGCAGAAGTGCAGCTTGGGACCCCGTCACCTCCCAGGGCATAGTCTCACCCGCGGTCAAAAACTTTGCTTCTAGGGTTTGTTTAGAGCAGGGATTCCTGACCTGGGTGACATGAATGGAATTCAGGGGTCCACGAACTTGGAGAGCACTGCGGCTCCTGC	200	279
A00202:1331:HH2V7DSX7:1:1101:6813:7498	CTTTTGTAACACCTT	ACTGGCCGCTTGACGGAGGGGAGACCAGGCTGAGCCAAGGCAGCACCAGGTCATGGTGTCCTCTCTGTGGGTGCAAGAAAGCAGCAGGAGGTGGGGGTATGAATGGCTGAGAGAGGGTGTTGTGGCCCAAAGAAGGAGAAAGCCTTCATGCTTTGAGGCTTTAGCTCACAGAGAGGGAACCTCAGCACTGCGGCTCCTGC	200	279
A00202:1331:HH2V7DSX7:1:1101:7319:7498	CGCTTCGAGTCCACC	ACTGGCCGCTTGACGCTAGTTGCACGTTACAACGTCGGATTGAACACTGGATCCGATATAAGGCTTAACGCAGTGAGATTACCACATTGTAAAAATAAGGGCCTGATCGCGCGGTGACATGACGAATGCTTACAACTCGTCAGCTCATTAGTGCGGCGTATGTTAGCACGCGTGGCACAAGGGATCACTGCGGCTCCTGC	200	279
A00202:1331:HH2V7DSX7:1:1101:8730:7498	TGGCCCCGAAATAAG	ACTGGCCGCTTGACGCACTGGCACCTGATGGAGCTGGCATCCTCTAGAGAGCAGATCCACTCGCAAGAATTGGGTGTGGAACCAAAGGGTAGGGAAAAGGTGCACACAGATGGTACATGGGGTGGGGCACGGAAGCCGTAAATCAGGAGGCTCCCGTTTACTGACAAGTATTTCTTCTTGGAGGCCACTGCGGCTCCTGC	200	279
A00202:1331:HH2V7DSX7:1:1101:11894:7498	AACGGTTCCCGAGGC	ACTGGCCGCTTGACGATGCTTAGGAAGTATGAGTTGGAAGTACTAGTAAATGGGGAAAATGGTTTCATAGCTGCAATATTTGTATACTTTGTTGCTGTACTTTCTCCAGTGAAATGACTTCTGTTGTGCTTAACTATTGGATTATTTTGAGTGATTTGCAATATTCAAGATAAAATGAAGTTGTTCACTGCGGCTCCTGC	200	279
A00202:1331:HH2V7DSX7:1:1101:12057:7498	CGATCGACAATGAAG	ACTGGCCGCTTGACGTGGGAGGCCAAGACAAGAGGATTGCTTGAGCCTAGCAGTTTGAGGTTACAGTGAGCTGTGATCATGCCACCATATTCCAGCCTGAGCAACAGAGTGAGGCCCCATCTCTAAAAATATATATACATATTTTTGAGGCAATAAGAGAAATTTCAATATTAATTGCGTGTTAACACTGCGGCTCCTGC	200	279
A00202:1331:HH2V7DSX7:1:1101:13901:7498	ATCCAGCCCCGATAG	ACTGGACGCTTGACGCACCAAGGAACGGAAAACACAGCCTAAATTGTGACTACTAAGTATATGGATTTTTTAGATTTAAATAATAAAAAATTGATACGAATTGACTCCTTAACACACATATGATACTGGAAGACAAGCTGTGCTACACCTGCTCTACTCAGCGGCTGACGGAGCACCTCTTGGGCCACTGCGGATCCTGA	200	279
A00202:1331:HH2V7DSX7:1:1101:14606:7498	CGTTGTCAGGCACAT	ACTGGCCGCTTGACGCACAAGCTCACCTAATAACTGAGCTGCTTCAGACGCAATATGGAAGTGGTTAGAAGGAAAATGATTGGCTCACCATTTGATTCTGCAGATACCCTTTTCTATGTCCTTTTGCCTTTCTATAGTGAACAGCAGAGATATTCCCAGAGGACAATCTTCCATTCAGAGACAAGCACTGCGGCTCCTGC	200	279
A00202:1331:HH2V7DSX7:1:1101:15112:7498	CGGTTAGTGATGAGG	ACTGGCCGCTTGACGGTCATTCGGGTGGCATACTGTCCGGGTGGAAGCCCGCCAAAATAATCCATTTGGAAGGGACGGAGGGCTTCGTCAGAAATTGCCTTCTTGTAGCTATGAGACATTGAGCAAAACAGATAAGAACTGGGGCAATGGAGGCATAAACATTAAGGCTAGGATGTATTTTTGGGCACTGCGGCTCCTGC	200	279
A00202:1331:HH2V7DSX7:1:1101:16360:7498	CGGAATGTATCTAGT	ACTGGCCGCTTGACGACTTACCCTAATTGGCCAAAGAGTATCTCTTTTACACCTCTTGACTTAATCTAGTAAAAATGGCTTTCTGTTAATTTTGTTTTTCTTTTTTTTCTTGAATACATCCAAAGCCTAATTTCAGAAAAGAAATGGTGTCTGGGAGCTTAGAAGGGAGAAGCAATGGGTGCTTTCACTGCGGCTCCTGC	200	279
A00202:1331:HH2V7DSX7:1:1101:18457:7498	TCAAGGTTAGAGGCT	ACTGGCCGCTTGACGCACACTCCCATCATCCAATATTACTGCTATTCCATTCTCACTTAAAAGGGCATGCAGCTTATTTATTTATTTATTTATTTTTGAGATGGAGTCTCACTCTGTTGCCCAGGCTGGAGTGCAGTGGCGTGATTTTGGCTCACTGCAACCTCTGCCTCCTGGGCTCAAGCGATCACTGCGGCTCCTGC	200	279
A00202:1331:HH2V7DSX7:1:1101:18692:7498	GCTCATGTTTGCGGG	ACTGGCCGCTTGACGGATCCTGCGATGGCCAGCTGGCATCGTCCCATCAGAAGAACAACAGGACAAGGCTAGTAGCTATACATGTGAGGTGAGTATCAATAGGGGGCTGCAGAGACTTTACAGGGCAAATGTACAAAGGCAGAAAGTGGGCACTTCAGGGTGAACACGCCTGATGGAACATAGGTCACTGCGGCTCCTGC	200	279
A00202:1331:HH2V7DSX7:1:1101:21260:7498	ACCTGTTACCGTCAC	ACTGGCCGCTTGACGAGCGAGAGGTTGGGAATGTCCTTTCACTCAAGACCTGAAAGGCTGAAAAGGCCTCCTGCTTCACCACCTGTGTCTGCTGTGTCATCTGCACAGCCCCCGTCTACCTTCACCAGCCCTGCCAAGAGGGGATCCTTTCTCTCCCCATTGTATACCCATGTGTCAGAGCGTGTCACTGCGGCTCCTGC	200	279
A00202:1331:HH2V7DSX7:1:1101:21477:7498	TCATTCATGGAAGAC	ACTGGCCGCTTGACGAATTGGCTGAAGAGCGGAAAGACGAAGCCGACTCAGTCCCCCGCCCCAGCCGAGCCCACCTCCTTTCCCTGCAGTACTGCGACGTTTGGGGAGGGGGCGGAGCACCGTGTAGGAGCTAAAACTGCGCGGCCTTTTGTGGTTTGGGCTGAGAGAAAAGGGCGGGGTCTCGGCACTGCGGCTCCTGC	200	279
A00202:1331:HH2V7DSX7:1:1101:24044:7498	CGATAGTCAGACCGA	ACTGGCCGCTTGACGGAGACTGGGCCGGGAGCGGTGGCTCACACCTGTAATCCCAGCACTTTGGGAGGCCAAGGCGGATGGATCATGAGGTCAAGAGATTGAGATCATCCTGGCCAACATGGTGAAACCCCGTCTCTACTAAAAACACAAAAATTAGCTGGGCTTGGTGGCGGGCACGTGTTGTCCACTGGGGATCCTGATTATTACATCGACGTCCATCTTACGCTTTTCGGGACTTTTGAGTATAAAACGACACTGTTAATCTCGGTCTGACTATCG	279	279
A00202:1331:HH2V7DSX7:1:1101:25075:7498	GTGCACTAAAAGAGA	ACTGGCCGCTTGACGACAATTGGGAGAGGCCATTCTGAATACTGCCAAGTCCTGTGTTTTGTTATGCAGGGTGAAGGAACTGGTACCTTTTGCCTGTGGTGTTTGCAGCATCTTTTCACCTCCACCCTTTTGATAATCATGTGACATGCCAAGGAACTGGTTTTTCCACCTATAGGCCAGTGGTTCACTGCGGCTCCTGCAGAGACCTAGACGTCCATCGTACGCTTATCCGGACTGATGAGTTCTCTTTTAGTGCACTAATCTCGGTCTGACTATCG	278	278
A00202:1331:HH2V7DSX7:1:1101:27679:7498	CTCCTGCTAGGCGGA	ACTGGCCGCTTGACGGGTCCCTGCTCAGGTGGCCCTGCAGTCATGTCCCCTCACAGAAAAGCATCCCTGGGAGGTGGACTCAGCTTGACACAGGGCAAGAGGCCCTTGAAGGGTAGGGGCCTCCTGGGCAGGCATGGAGCTGGGTTGAGGGCAGAGGCCATGCAATTCCCCCTCCCCACCTGGAACACTGCGGCTCCTGC	200	279
A00202:1331:HH2V7DSX7:1:1101:28908:7498	CGATAGTCAGACCGA	ACTGGCCGCTTGACGCAACATGGTGAAACCTCAAATATACAAAAAAAAAAAAAATAGCCAGGCATTATTGCGGGTGCCTGTAATCCCATCAAATAAGGAAGCTGAGGTGGGAGAATTTCTTTAACAATGAGGTGGAGTTGCAGTGAGCCAAGATCGCGCCATTGCACTCCAGACTGGGCGACAGACACTGCGGCTCCTGC	200	279
A00202:1331:HH2V7DSX7:1:1101:30409:7498	TCAACACTCATTTGC	ACTGGCCGCTTGACGATCATGAAGGCAGAGCCCCCATGAATGGCATTAGTGCCCTTACAAAAGAGGTCTCAGATAGCTGCATTACCCCTGTCACAGAGGACACAGTGAAAAGGCCACATCTATTAACCAGAAAGTGGCCCCTCACCAGACACTAACTCTGCCAGTACCTTAATCATGGACTTCCCCACTGCGGCTCCTGC	200	279
A00202:1331:HH2V7DSX7:1:1101:31964:7498	AATGATATAGTTCGG	ACTGGCCGCTTGACGAATCCCAGCACTTTGGCAAGTCAAGACGGGAGGTTTGCTTGAGTCCAGGACTTCGAGACTAGCCCTGGCAACATAGTGAGACCTTGTCTCTGCGAAAAAGAGAACTAACCAAGTATGGTGGCATGCACCTGTAGTTGCAGCTACTCAGGAAGCTGAGGTGGGAGGATTGCCACTGCGGCTCCTGC	200	279
A00202:1331:HH2V7DSX7:1:1101:32163:7498	GGTCGCAGGAGTATG	ACTGGCCGCTTGACGACTGTGGGTCCTTGGCCTGCAGATGGTGGAACCCTCGGCTCCTCCTGGACTCTGAGGGTCCTGGCACTGCCAGGCTCTTCCTCTAGAGAGGACCCCGTCCATGCTCGGGGCAGGTTTCTGTGTTTGAGGCTGGAAATGATGCGGGCGCTCGGTGCCTTCCTGCTGCGGCTCACTGCGGCTCCTGC	200	279
A00202:1331:HH2V7DSX7:1:1101:32560:7498	AATACGCATATATTG	ACTGGCCGCTTGACGAATAAAGAGAAGGTAATAGGTGTGACCCAGGAGTTGGGGTGCCCCGTAGGAGCTAGAGCCGTAGGAAGGGTCTTTCTGGTAGGCAATGGGACCACCGAAGTTCCCCGGGGGACAAGGCAGAGCTGAAGCCACAGAGGAGAAGACCCTCCCTCTGCTGGAGATGTCAAAGGCACTGCGGCTCCTGC	200	279
A00202:1331:HH2V7DSX7:1:1101:1597:7513	AGTCCTCCAAACCTC	ACTGGCCGCTTGACGTATCCTCTTGCTTATTTCTTTTCTTTTTTTTTTTTTTCTTGAGACCGAGTATCGCTCTGTCGCCCAGGCTGGAGTGCAGTGGCACCATCTCCACGACCTGCAAGCTCCGTCTCCCGGGTTCACGCCATTCTCCTGCCTCAGCCTCCCGTGTAGCTGGGACTACAGGCGCCTCACTGCGGCTCCTGC	201	280
A00202:1331:HH2V7DSX7:1:1101:5104:7513	CCACTGATGCCAGTC	ACTGGCCGCTTGACGAAAAATAATTTTCAACACTCTTCTAAATGTGGAACAGTCTTGGAACAGCCTAATATCAGTAGGAAAAAAGCGGCCTCTCCGCTCGCTCAGCCCCCATCCCAGCGGCGCCCAGAGCACCAGCCCTTTCTCGAGTCCCCACACAACCTCGAGGCCGGGCTCCGGGCATCCAGCACTGCGGCTCCTGC	200	279
A00202:1331:HH2V7DSX7:1:1101:5358:7513	GACATACCAAACGTA	ACTGGCCGCTTGACGCATCGAATTCCCTGGAGAACATCAAATCCAGCCCAGGCTGGTTGGGGGTCTTAGGGACATGAGGTAGGTGACATGTTCATGAGACCATTGTTCTCATCAAGAGAAGCCTTGTTACATGGGGAGAAAATAGAAGGGGGGTGTGTGTGTGTGAGCATGCACAGGGTTCACTGCACTGCGGCTCCTGC	200	279
A00202:1331:HH2V7DSX7:1:1101:5755:7513	CGTTGTCATCACTCT	ACTGGCCGCTTGACGTGGGCTGAGCATGCCTGTCCTAGGGCCCCAGAGCATCATACATACTGGTGTTAGCAGGTCCAGGTAGGCTGATTATTGGGCCTCTGGGTGGCTTGTTCCCAGGAATGGCAGCAGTGGGCCAGGCATGTGAGCAGGTTCCCAAGCCCCTGTGCAGTGGGTGTGGTGTGGGTCACTGTGGCTCCTGC	200	279
A00202:1331:HH2V7DSX7:1:1101:9661:7513	TAGGGAGTAAAGAGC	ACTGGCCGCTTGACGTGTGGAGGTGACATTTGAGTTGGGTATTACAGGATGCATGGGCGTTTGCTAAATAGGAAGCAGATCAAGGACACATCTGGCCATGACCCACATCTCCTCTCTTTAGCCCACATGAATGCCAATATTGCATGCATATTTTCTCTCACAGTTGCTGCTGTTTTTCTGAAAGCCACTGCGGCTCCTGC	200	279
A00202:1331:HH2V7DSX7:1:1101:9751:7513	GGTTATTGAACATCT	ACTGGCCGCTTGACGGTGGGGTGACACGCATCACACACACAGCACAGTGCCTGACATGCAGTGAGTGCTCAGCAGTTACCAACTACCCTCATGGCTCCTCCTACTCCTGCAGGGATGTGACAGGCATGGTGACGGGAGGATGTGTGAGCCGTTAAGAGTTCACAGAAGAGGGTGTGTAGGCACCACACTGCGGCTCCTGC	200	279
A00202:1331:HH2V7DSX7:1:1101:12698:7513	ATTAGCAGTCCCTCA	ACTGGCCGCTTGACGTCGTGCTGTTCTGCTGGTTCTAAGTGTACCGCTCAGAGGGCATGAAGGTCTACAACTCCACACTTACCTGGCAGCAGTATTGTGCGCTGTGCGGGCCACGCGCCTGGAAGGAGACCAACATGGCGCGCACCCAGATCCTCTGCAGCCACCTGGAGGGCCACAGGGTCACGCACTGCGGCTCCTGC	200	279
A00202:1331:HH2V7DSX7:1:1101:13602:7513	AATTTTGAGGTGTAT	ACTGGCCGCTTGACGAGCCGACGGGATCTTTGAGACCCTGATCAAAGATACTATTGATGTTCTGAATCAGATCAGTGAAAAGCAGGGGAGAATGCTACTTGTGTGACATCTTGCAAATAAATCGAACGCTGAGTGCTAATGTGAGTCCTGGGCCTTTCTGCCTCCTGATGTACACCCATCGCCATCACTGCGGCTCCTGC	200	279
A00202:1331:HH2V7DSX7:1:1101:14452:7513	CCTCTCCGTGGTTTG	CTGGCCGCTTGACGTCATTCTGTCACCCAGGCTGAAGTCCAGTGGTGCGATGACAGTTTACTGCAGCCTTGACCTCCCAGGCTCAAGCAATCCTCCCATCTCAGCCTCACGTGTAGCTGGGACTACAGACGCACACCACCATGCCCACCTTTTTTTTTTTTTTTTTGAGACAGAGTCTCACACTGCGGCTCCTGC	195	274
A00202:1331:HH2V7DSX7:1:1101:17128:7513	AGTTACTTTCTTAGA	ACTGGCCGCTTGACGATTTGTTAAGGAAGCTATTCCCATACTTTGAAGTAGCTGATGTCCTCAGGGACCTGGTGTGAATACCGGAGGGAAGACTGGAGGCAAGAGTGATACTCTTAAGGTTAGCATTAGACTCTCTCCTCTGCCTGCCTGCAGAGAAATAGCCAAATCAGTGTGAACTACTGGCTCACTGCGGCTCCTGC	200	279
A00202:1331:HH2V7DSX7:1:1101:18412:7513	TAGAAGGAAGATTGT	ACTGGCCGCTTGACGCCTGGCAGCTCATCTCCTCTAGCTTCTTGTCAAAGGCGTGCACCTACTCAGGAGAGCAAAGTGAGGAGGGGGACTCCAGCTGGCCTCCCTGACCGCAGGACCCACAAGGCCAGAGGGTGCTTCCTGGGCCTTGGGATACGTGTTGGGGGTATTTTCTTCTCAGTGGCCAGCACTGCGGCTCCTGC	200	279
A00202:1331:HH2V7DSX7:1:1101:19714:7513	TCTATAGGCGCCTAA	ACTGGCCGCTTGACGCTTCAGCAGCTTAGCTTTCATGGTGGATGTGATGGTTGTGGGGTTAATAAACTGGAAGGAAGGGGCGGCGTTGTTTGGGTACTGTGCAGGGAACTTCACCAGCATCTTGACACGATGGTTGCTGCAGTGCACAGACACTGTGCAGCTCCTGTCTGCCGCATCCATCTGCACACTGCGGCTCCTGC	200	279
A00202:1331:HH2V7DSX7:1:1101:21649:7513	CCAGCCCGTACGCGT	ACTGGCCGCTTGACGCCGAGGAGGGCCTGCAGAGAGTTGAGTGGTCAGGCTGCTGAGTCAATTGCCCTGGGTACTCATTAGATACATCCTCCCCGGCCTCACCCCCAGACCTACTGAATCAGTCTGGGGGTAAACCAGGGACCCTGTAATCTTAATGGGAGATCTCAGACACTTGAGATCGGGTGCACTGCGGCTCCTGC	200	278
A00202:1331:HH2V7DSX7:1:1101:22878:7513	CAGATCCACCAGAGG	ACTGGCCGCTTGACGGGTGGCGTGGTGACAACTGCAGTCTGGGTGCTGGCTTGGGGGCGGGTGAGGAGCAGGAGGAAGCATGGCTCACTCCTGGCCTGAACAAAGCAATCCCCAGCCCCACCTCTCACTGGGTTGGTCTTGGCAGGTCCAGCCCACCTACCACCTGTCACCCTGCTGGAGAACTGCACTGCGGCTCCTGC	200	279
A00202:1331:HH2V7DSX7:1:1101:23945:7513	TGAGCGTTCGCGGGC	ACTGGCCGCTTGACGGGAGGGAGGCATAGCAGGGAGCCACAGGCATCTCCCGTCCCAGCCACAGACAACTCATTCTGCTCGAGTTCTGCTTCGCCTGGACTGGGGTCACGATCAAGGGTCAAGGTTCAGGGGTAGAACAGCCATGGACACCTGGGGGGTCCTCATGGGACCCTTTGGGGGCTAGACACTGCGGCTCCTGC	200	279
A00202:1331:HH2V7DSX7:1:1101:24704:7513	ATCCGACGAGACGTA	ACTGGCCGCTTGACGGAAATGAAGAGAAAGTGGAGGGATAATATGGTACCAATAAATTCCCACTAATGGGAAAAAAACTCCAAGGGCATGCTTTTCTGGGAGTGGATAAATAGTATTACTTTCCGATGGAAAGGGCTAATTGTGTTTGTGTGTGTGTGTGTGTGTGTGTGTGTGTGTACATGCGTGACACTGCGGCTCCTGC	202	281
A00202:1331:HH2V7DSX7:1:1101:28682:7513	GAGGCAGGAGGGTAG	ACTGGCCGCTTGACGGGGAGGAATGTGTATGTGTTAGAGGTGGATGGGGAAGAGGAGAAACAGTAGGTCCAGAGGAATAGGTTTTAATTAAAAGTCAGGTGGCCAGGCTCCATATGAACCAGGGAGTAGGGTGCATAAATGCCCATCTGAGCAAGGCCAGTGTTGAAGGGGAAGGAGGGATCGGACACTGCGGCTCCTGC	200	279
A00202:1331:HH2V7DSX7:1:1101:31846:7513	TCTCTTACTAAGACT	ACTGGCCGCTTGACGAACAAGGACAACGGCATAATGGGTTTATAATGGTTGCAGAGAATGGTGGTATGAGTGTGGGAGTGTGGGGCTGTCGGGGACTGTCGTGGGGAGGAGTCTCTTCTCCAGAACATACAGAGTCCTGGGCCTCCCTCTTCATTCTTGACAATGCTTATGTGAAGGATAGAGAACACTGCGGCTCCTGC	200	279
A00202:1331:HH2V7DSX7:1:1101:32371:7513	GCGAGGGCGTCCAAA	ACTGGCCGCTTGACGACTGCCTGAAGTGCTTCCATGGGAAAACTACCTTTTGGGGCACAGCTTTTGGGGCAATCATAAATCTAAGCGTGAACATCACAATCATCAAGTTCCACAAACAGGCTTTGCCACCCCTACGAAAGTCCACACCACTCTTTATCTGTTTTCTGTTCTGACTCTGTATCACACACTGCGGCTCCTGC	200	279
A00202:1331:HH2V7DSX7:1:1101:2871:7529	GTCGGTGACTTAACT	ACTGGCCGCTTGACGAGGTGATTGGATCAGATTTACCCTTTGCTGTTCTCATGATAGTGAGTGAGTTATTACAGGATCTGAAATTTTAAAAATGTGTAGCACTTCTCCCGTCACTCTCTTTCCCCGAGCCATAGTACAATGTGCTTGCTACCCCTTCCACCATACTTGTAAGTTTCTGAGGCCTCCACTGCGGCTCCTGC	200	279
A00202:1331:HH2V7DSX7:1:1101:3685:7529	GTGTAAACATCGAAG	ACTGGCCGCTTGACGCACTGAGAAGAATTAATGTTCTCAGTGTCAGTCAACCTAGGAAGATTAATACTGGAATAAGGAATAAATCTCATCAAAGGGATACTATATGAAGAAGAGAAGCTTCTATTTCTGGGCAATAGAATAAATGTATTCAAATTCTAAGTGCACAAGAGCCCTGAAACAGTTGTCACTGCGGCTCCTGC	200	279
A00202:1331:HH2V7DSX7:1:1101:4408:7529	AGGCCCGGCCAGACG	ACTGGCCGCTTGACGCAGGAGAACCATGGGGCCTTGGCACCCTGCCTCACACCTGGATTGCTCTGGCTCTGTAGGTGGATGGGAAGAAGTACCCCAGTTCGGAGGATGGCATCCAGGTGGTGGTGATTGACGGGAACCAAGGGCGCGTGGTGAGCCACACGAGCTTCAGGAACTCCATTCTGCAACACTGCGGCTCCTGC	200	279
A00202:1331:HH2V7DSX7:1:1101:6036:7529	GTTGAATACCCCAGG	ACTGGCCGCTTGACGTCAGCCTCAAGCACGGGTCTGGGGTTAAGTCCTGGATAGGGGAGTTGGGGTCAAGGAAAATGGCTTCCTGGTCCACCTTTGGGCCGCCTTTCCACAAGACACATGAAGCTCTACACATTCTCCTCTGAGAGCATAACCTCGGTGCATTGTTGGCTTAAAGCATTCCTATCCACTGCGGCTCCTGC	200	279
A00202:1331:HH2V7DSX7:1:1101:6451:7529	GATGAACTCGCCAAT	ACTGGCCGCTTGAAGCCCCAACATTTTCTCTTTGCTCTCCAATTGTGTATTAAATATTCTAGATGATATACACTTTTCACTTTGTTCACAGCCCTGATATAAAATGTACAGCCTCTGCCCCACTCTCACTTGCTTCCCATCCCATTCCAAGCCTTTGGTCTCTTAAGGAGCTCCTGACTGTCCTTCACTGCGGCTCCTGC	200	279
A00202:1331:HH2V7DSX7:1:1101:7934:7529	CCACGGGCCTCTATT	ACTGGCCGCTTGACGAGGGTCAGGACTCCTTATTTCCTGATGCTACTCCTAGTCTACTGTTCTGTGGTAGAATTGCCTTTGGGTGCCATGCATGTGCTGTGATGGTGTATTTTGTGCACAAAGGGCTTGGCTGATCTTGTCTTTTGCCGTTCCTGCACTCTTTTGTATGAGAGCCCCACGGGCCTCACTGCGGCTCCTGC	200	279
A00202:1331:HH2V7DSX7:1:1101:11406:7529	CAACCGTGGCACTCT	ACTGGCCGCTTGACGGACAACAGAAAAGAGCATGAGAAACACATCTGAAAAGTCCTGTTTACCTGGTGTCCCAGAAGAACAGAAAGAGAATGAGGCACAAGTAATATTAGAAGAGATGATGGCTGAGACTCTTCCAAAACTAATGTGTGACATTGGGCCAGTATGAAGAGGTGGAACAAGTAAAACACTGCGGCTCCTGCAGAGTACCTAGACGTCCATCGTCCGGACTGATGAGTAGAGTGCCACGGTTGTAATCTCGGTCTGACTATCG	271	271
A00202:1331:HH2V7DSX7:1:1101:12165:7529	TCAAATCTTCTCCCC	ACTGGCCGCTTGACGGAGACAGAGTCACGATAACACTGTTTATTGGTTTTCAACTTTCAGATCCTATCAATAGAAGCTGTAGACAAATATCCATTCTTCATCTGAGGACAAATGACAGAGGATTTAACCATTCAGGGAACTGAAAAGAACACGGATGGCATCAAGCTTGGCCCTAGCTGACAGAGCACTGCGGCTCCTGC	200	279
A00202:1331:HH2V7DSX7:1:1101:12237:7529	AAGCTATGTTCGGGA	ACTGGCCGCTTGACGTGGCTAACATGGTGAAACCCTGTCTCTACTAAAAATACAAAAATTAGCCGCGCTGTAGTGGTGCATGCGCCTGTAATCCCAGATACTAGGGAGGCTGAGGCAGGAGAACCGCTTGAACCCAGGAGGCACAGGTTGCGGTGAGCCAAGATCAGGCCACTGCACTCCAGCCTCACTGCGGCTCCTGC	200	279
A00202:1331:HH2V7DSX7:1:1101:12689:7529	ATTAGCAGTCCCTCA	ACTGGCCGCTTGACGTCGTGCTGTTCTGCTGGTTCTATGTGTACCGCTCAGAGGGCATGAAGGTCTACAACTCCACACTGACCTGGCAGCAGTATGGTGCGCTGTGCGGGCCACGCGCCTGGAAGGAGACCAACATGGCGCGCACCCAGATCCTCTGCAGCCACCTGGAGGGCCACAGGGTCACGCACTGCGGCTCCTGC	200	279
A00202:1331:HH2V7DSX7:1:1101:14696:7529	TCGATGGTTACTTTT	ACTGGCCGCTTGACGCTGGGTTCAAGCGATTCGCCTGCCTCAGCCTCCCGAGTAGCTGGGATTACAGGCGCCTGCCACTGTGCCTGCCTAATTTTTGTATTTTTAGTAGAGATGGGGTTTAACCATCTTGGCCAGGCTGATCTTAACCTCCTGACCTTGTGACCCACCTGCCTTGGCCTCCCAAACACTGCGGCTCCTGC	200	279
A00202:1331:HH2V7DSX7:1:1101:15528:7529	TGCCGTTACATACTC	ACTGGCCGCTTGACGGAATCTCAGAAACATGCTGAGCAAAAGAAACACCAAAAGTCATCCCCAACAGAAGGCAGATCCGTGGTTGCCTGGGACCAAGGGGAGGGACTGACCTCAAAGGGCACCGGTGGGCTTTGTGGAGTTGTGGACATGTTCTATATCTTTATTGGAGGTGCTGGTTACACTTATCACTGCGGCTCCTGC	201	280
A00202:1331:HH2V7DSX7:1:1101:17282:7529	TCTTGAGTAATAGTA	ACTGGCCGCTTGACGCACTTTGGGTGAGTATGAGCAGGGCCCAGGTGGCTGGGGTGCAGTGGGCAGCCCGGTGGTCCTGCCTGGGGTCTGGTGCTCCCTCGGTGTCTGTCAGCTCGGGCTGCTCTAGCAGAAGGCCACAGAATGGGGGCTCACACCGCAGGAATATATAGTCTCATGGTTCTGGTCACTGCGGCTCCTGC	200	279
A00202:1331:HH2V7DSX7:1:1101:19831:7529	ACACTAGCCCCGGTT	ACTGGCCGCTTGACGTCACTGCAACCTCTGCCTCCCAGGTTCAAGTGATTCTCTTGCCTCGGCCTCCCAAGTAGCTGGGACAACAATCATGTGCCACCACGCCAAGCTAATTTTTTTTGTATTTTTAGTAGAGGCGGGGTTTCACCATATTGGCCAGGATGGTCTTGATCTCCTGACCTCGTGATCACTGCGGCTCCTGC	200	279
A00202:1331:HH2V7DSX7:1:1101:20338:7529	ATAGTAAGCGACAAA	ACTGGCCGCTTGACGCAAGGCAAGAGGATTGCTTGAGGCCAACAGTTTGAGAACAGCCTGGGCAACAAAGCAAGACCCTGTCTCTACAAAAAACTTTAAAAATTAGTTGGGTACCATGGCATGTGCCTGTAGTCCCAGCTACTCAGAAGGCTGAGGTGAGAGGATCACTTGAGCCCAGGGGTTTGCACTGCGGCTCCTGC	200	279
A00202:1331:HH2V7DSX7:1:1101:21513:7529	CTATAGACAGTGGAA	ACTGGCCGCTTGACGCAGGTACTCAACTCTGCCATTTACTGCATGAGTGACCTTGGGCATCTTGTCTAGCTTCTTTGAGTTCATTCTTTATCAGCAAAAGAGGATTGATAATCTCTCCTTTTTATAGATGTGACAAGAATTATAAATAATGCATGTAAAATATCTGATGTAGAGCAGACCTCTTCCACTGCGGCTCCTGC	200	279
A00202:1331:HH2V7DSX7:1:1101:21531:7529	GCGTTGGTACGGATT	ACTGGCCGCTTGACGATCATCATAATACAGATGCAAGTCCTGGTTCTCCTACATATGCCTTTTGGGACCTCGAGCTGGTCATTTTGCCTGTCAGTTTCCGTAAATGGAGATGGAAACGGGAAGGTAGGGAGGTGCCTCTGTTTCCCCAGTGTGACAGGTCTGAAGAGGTCCCATTGCAGGCCACACACTGCGGCTCCTGC	200	279
A00202:1331:HH2V7DSX7:1:1101:23610:7529	ATTAGCAGTGCAATC	ACTGGCCGCTTGACGGAGAAAGGCAGTATTGAGTGTGATATTTTCTAAAGCTATAAAAACTACATTTTATGAAAAGTTTCTTCTCCCTCCATTACTTCTATTTCCACAGAACTATCTTTAGGCAGAATCAAATGAGTTCCTGGGCTTTAACGTCAAACAGTTTGAGTTTGCAAATATTTTCACCTCACTGCGGCTCCTGC	200	279
A00202:1331:HH2V7DSX7:1:1101:24062:7529	AGCATGCTAGATTTA	ACTGGCCGCTTGACGCGCAGTCGGGAAACAGGAAGAGGGGCCAGCCTCAGGCCCCGCTCCAAACGGGGGCATTCTCACTCCAGCAGTTGGTCCCTCAGTAGGTCATTGCCTCTAGTCCAACCACCATCATTGTCTCTTGCCCAACCACCACAGTAACACAATTGGCGCCAGCTACAGCAGGGAGTCACTGCGGCTCCTGC	200	279
A00202:1331:HH2V7DSX7:1:1101:28782:7529	TCGGATCTTGTATAG	ACTGGCCGCTTGACGGAGAAGTGAGATTATAGTGATAGTGCCTTGCCAGCATGGACACAGCAGCAGAAGCTCTATTAATCTCTTATTTTCCCTCCAAATGTTGCTTCTGAGGCAGCAGTCATATCGTCTAGACAAACTGGAGCAGGTCCAAGGAAGGGCAGCCACGTTGGTGAAGCAACTGTGTCCACTGCGGCTCCTGC	200	279
A00202:1331:HH2V7DSX7:1:1101:30680:7529	TGGTTTTTGTTCTGT	ACTGGCCGCTTGACGGATCCACCTGCCTCGGCCTCCCAGAGGGCTGGGATTACAGGTGTGGGCCACCGTGCCCGGCCTGAATTGACTTTTTAGTAGAAGGCAGGTGGACATTTTGGGACGAAAGAATGATGTTGGCAGAGAAAAAAGAGATGTGAAAATGTGCCATGTGTTTGGGGGAAGGGTGGCACTGCGGCTCCTGC	200	279
A00202:1331:HH2V7DSX7:1:1101:32380:7529	GAATATGACAATGAT	ACTGGCCGCTTGACGGTGCAGTTGTGAATGGCACCGAGGCGCCCAAAGTGTGAGCAGAGGCAACACAGCCCGGAACCCATCATGAAGCTTGGACTTCCATGGGTGTGTCTGCCTAGAGGTTTGTCACCTGAACAAAGACCGATTACGGGCTAACAGAGGCCCTGCCTTATAGAAAGCAACTTGAACACTGCGGCTCCTGC	200	279
A00202:1331:HH2V7DSX7:1:1101:1615:7545	GCGACATGGTAGGTA	ACTGGCCGCTTGACGTGGTGAAATCCACCTCCACTTACTAAAAATACAAAAATTAGCCAGGTGTGGTGGCGCATGCTTGCAATCCCAGCTACTTGGTGGTAGGATCGCTTGAAACCAGGAGGCAGAGGTTGCAGTGAGCTGGGATCGCGCCATTGTACTCCAGCCTGGGGGACAGAGCGAGACTTCACTGCGGCTCCTGCAAGTACCTAGACGTCCATCGTACGCTTATCCGGACTGATGAGTTACCTACCATGTCGCTAATCTCGGTCTGACTATCG	278	278
A00202:1331:HH2V7DSX7:1:1101:3929:7545	TGGACCTTTAAATCA	ACTGGCCGCTTGACGGAGTACAGTGGTGCTATCTCAGCTCACTGCAACCTCCGCCTCCCAGGTTGAAGCAATTCTTCTGGCTCGGCCTCCTGAGTAGCTAGGATCACAGGCATGTGTCACCACACCCAGCTAATTTTTGTATTTTCAATAGAGACAGGGTTTCACCATGTTGGCCAGGCTGGTCTCACTGCGGCTCCTGC	200	279
A00202:1331:HH2V7DSX7:1:1101:18991:9862	TGGCTTCTCTAAATC	ACTGGCCGCTTGACGACTCCAGCCTTGAACTCCTGGGCTCAAACTGGTTGGCTTTTAATCACCTCCAGAGTAGCTGGGACTACAGGTATGTGCCACCACGCCTGGTGAATTGCTTTTTTTGTTTTTTTGTAAAGACAGGGTCTTGCTATGTTGCCCAAACTGGTCTCAAACTCCTGGCCTCAAGCCACTGCGGCTCCTGC	200	279
A00202:1331:HH2V7DSX7:1:1101:19208:9862	AAACGAAGGTGAGTC	ACTGGCCGCTTGACGTCAAGTAATCCTCCTGCCTTAGCCTCCCGAGTAGCTGGGACCATAGGCACATGGCACCATGCCTGGCGCATTTTTTTTTATTATTTTTTAAATATATACGATGTCTCACTATGTTGTGCAGGCTGGTCTTGAACTCCTGAGCTCAAGCAATCTTTTAGCCTCCCGAGTGCCACTGCGGCTCCTGC	200	279
A00202:1331:HH2V7DSX7:1:1101:19533:9862	CTAGCCAATAAATCA	ACTGGCCGCTTGACGACCACTTGACAAACTTTTCCCTTAAGATGGAGCGAACAATAGTACCTACTTTGTAAGATATTTTGAGGATTAAATTATATGATGTATGAAATGTTTATGCCTGAAACAATGAGTGATTAATAGACACTATGCTCATCATCATCATTCTCCTTTCCTCCAAAGCTGTTCCTCACTGCGGCTCCTGC	200	279
A00202:1331:HH2V7DSX7:1:1101:22589:9862	CGCTTTTAACCCTGA	ACTGGCCGCTTGACGTTTAAGACCAGGAGGCAATTACCGGCTCCTAGTGATCATCAATCAGTGTTGTCATCCTTAAAGAGCTCAAAATTTCATCCTGTACTTCTATTTTCATAAAGTGCTGGCTGCAGAGCAAGCTCTCAGAAATGTCCCTGCGTCCCCACGCCAAGTTTTAGGTCTTAAAACTGCACTGCGGCTCCTGC	200	279
A00202:1331:HH2V7DSX7:1:1101:5575:7545	AACAGGGCACTTGTG	ACTGGCCGCTTGACGCTCCTCATTGTAGAGAGACAGTGGGGAGTCCTAGCGGAGGATGTACACCTGGCCCTTGAGGACAGACACCTGCACTTTCCCTTCCACTCATTCCTGGGACTTGGTGATGCAGTGGCGGACACGTTCACATTCAGGGCTGTGCCAGAAACCGGTGTACACCAGCTCAGCCACACTGCGGCTCCTGC	200	279
A00202:1331:HH2V7DSX7:1:1101:7021:7545	AGCAAAATGCGCCCA	ACTGGCCGCTTGACGGGTGGGATTATCATTGGTTCTTATAGGTTTTGGGATAGGTGGTGGAGTTAAGAGCAATGTTTTGGCGGCAGGGGGTGGGTCTCATAAAGTGCATTCTCAAGGGTGGAGAGAATTACAAAGAAACTTCTTAAGGTTGGGGAGATTATAAAGAAACTTAAGGGTGGGGGAGACACTGCGGCTCCTGC	200	279
A00202:1331:HH2V7DSX7:1:1101:7346:7545	GCTCAGGTTCTCTCA	ACTGGCCGCTTGACGATATATACGCACACACACACACATACACACACATCTATCCTCTGGTGACGTGATTGAAAATGGATTTTTAAGGGCAGAAATATAAAAAGAACATTTAAGTCTATTTCTGGGCTGGGCACAGTGGCTCACGCCTATAATCCAGCACTTTGGGAGGCTGAGGCAGGTGGATCCACTGCGGCTCCTGC	200	279
A00202:1331:HH2V7DSX7:1:1101:7383:7545	TGGGCATAATATGTG	ACTGGCCGCTTGACGTTCATGCACAATTTCCAGAAATATGTTATTATCAGTAGCAGCTTCGGGGCATGCACAGGGTCCTGGACTTACAGGACAGAGATCTGTGTGGAGTGACAGCACTGCCTTCCTCCACTTACCTTTCTGTATGACCATGAAGTCCTTGACCTCCGTGCTCACTTTGTGAAGAACACTGCGGCTCCTGC	200	279
A00202:1331:HH2V7DSX7:1:1101:7726:7545	TCAGGTCGTTTCACT	ACTGGCCGCTTGACGTGGTGTATTCTAGTAGAAGGTATCCAGAGGCTTAGGGAGACTGGAATGGTAGAGTGGATTTCTTATGCAAGACTGGCTTCTCTGCCCCTGATGGGTTCAGAGAACATACCTTTCACCATGATTGTGAGAAATAAATTTGTGAGGGAGTCCCGGCATCTTTGAAAACCTGTCACTGCGGCTCCTGC	200	279
A00202:1331:HH2V7DSX7:1:1101:9010:7545	GTGTGCGCTTAGTTC	ACTGGCCGCTTGACGATGGTTGGAATGTGATTACATATAAGAGAAGGCTTTAACCTCACCAACTGTGTTGAAATATAGCTGGAGAATAAGTGTCAGCAGTTGGTCTGCATGAAGTCAAAGGGCACACTTCTGTCAGTGCAGTTTCAGCACCACCCAGGGATGAAAGTGCCTTAACCAGCTGACATCACTGCGGCTCCTGC	200	279
A00202:1331:HH2V7DSX7:1:1101:10583:7545	AGGAGTACGATCCGG	ACTGGCCGCTTGACGACATTTCCTGGAGCCAAAAAGAAAGAAAACCAGCTGCTAGAAAGGACTGTGTTCAAACCCTGTAAATCACAGTGTAGACCCACATGCTGTGAGCCCGGTTTTGCCAGGTCGGGATCCCCCCAGTGTGTGTTAATGACACTGTGGTGACTTAAGCAGCTGAGAGATGCGCTCACTGCGGCTCCTGC	200	279
A00202:1331:HH2V7DSX7:1:1101:11143:7545	CGCTGCCTACCCCTT	ACTGGCCGCTTGACGTTCAAAAGCAGGTGTAGCCAGCAACAAGCCAGGTGCCTGGTGGGAGAGCCTGCCACGAGTTGAGAGATGGCACTTCCCCGATGTAGGCAGTGCATGTTATGCTATATCTTTATAAATAAGCATCTGTTTACAAATGAATATAACCTTTGCCTGCTTACTCACCTTTCAATCACTGCGGCTCCTGC	200	279
A00202:1331:HH2V7DSX7:1:1101:12011:7545	CCTCCAGAAAACAGT	ACTGGCCGCTTGACGGTGGTCAGGTGGTTAGACAGGATGTTTCTTACGGCCCGAACCCCCATGAAATATTTCACTTTGACCAAAGTCTGCAAAATAGCACGGAGCTTACAAAATGGTGCAGTGTGGACTAACATCCATGACTGCTAATGTGTTCTTAGTGCTGCCGATGTGCCAATCACCTTTCTCACTGCGGCTCCTGC	200	279
A00202:1331:HH2V7DSX7:1:1101:13729:7545	GTCATACGCAAGAGG	ACTGGCCGCTTGACGCTCCAATGCTGGGGATAGCTCCCTGGAGCCATCTCCTTTCTCACAGAGGCGAAACCCACACCTTCCCCAAGGAACGGAGCTCACGCCCCTTCCTGCTTCCATTTCCCAAGCTGTCACCGTAACAGTCACTACAGGACAGTCAGAATGGTAGGATTTGAGCTAAATTGCTACACTGCGGCTCCTGC	200	279
A00202:1331:HH2V7DSX7:1:1101:14760:7545	GGTTGTATGAGGTGC	ACTGGCCGCTTGACGGTCAGTTTATTCAGGGGCGTTATTACCCTGCACTTGGATCACTGTTATCATGTAGGGCTGTGCATTCATTTGTTCATTTGGAAAACATTGATTCAGCACCTGGGGGTAAAGCACTGAAGTAAAGCCTTACTGTCTGCTGTCTCGCACATTCCGCCCTGCTCTCGTCTCTTCACTGCGGCTCCTGC	200	279
A00202:1331:HH2V7DSX7:1:1101:16532:7545	ATACTACAGCCGTTC	ACTGGCCGCTTGACGAAGTTATGATCTAGTGTCAGCAAAACGCCGTATTCACAAGTGTCCCCATGGCGCTGTTTACCCCCAAATAACTAAACCCCGCCAAATGTTGAGATTCCGGAGGTGAGGGGTGCTTGGATGGGGAACCCCCGAAAGAATGGACATCACGTCCACCAGAGGGTGCTGTGGGGCACTGCGGCTCCTGC	200	279
A00202:1331:HH2V7DSX7:1:1101:17852:7545	CACGGAGGCGGGGCT	ACTGGCCGCTTGACGCCACTTAGATGAGAGGCAGAGACCCAGGTAGTCATGATTCAAGTATGCTTTTCAAAAAGGTGTCTGGGCCCCAGGTGCTCTTGCGTTTGAGGGAGTAGTATCCAGGAAGACAGGCTCTCAACACTGCCTAGACCTCACCTGCCCCCTCCAGATGAGCATGCTCCTGGGCACACTGCGGCTCCTGC	200	279
A00202:1331:HH2V7DSX7:1:1101:22607:7545	ATCCGCCACCTCGCG	ACTGGCCGCTTGACGAATTAGCCAGACATGGTGGCGCATGCCTGTGGTTCCAGCTACACGGGAGGCTGAGGTGGGAGAATTGTTTAAGCCTGGGAGGTCGAGGCCATAGTGAGCCATGTCCGCATCACTGCACTCCAGGCAGGGAGACAGAGTAAGACCCTGTCTCAAATGCATGCGCACACACACACTGCGGCTCCTGC	200	278
A00202:1331:HH2V7DSX7:1:1101:23529:7545	GGGATGCTTAACACA	ACTGGCCGCTTGACGTGCCAGCTCGGAGTCATCCATCTAGGGGCTCAGAGATGTGTGAGGCAGGCAAGGAAGGGTTAAAGAAAGGTCCGGCCCCTCATCCCCCCGCCACCCCTCCCCCCCTCCTTTGTTGGAGGCAACAGATCAAATCCCAGGCTAGTCAGAGTGTGGGTGGTGTTGGACCAGGTCACTGCGGCTCCTGC	200	279
A00202:1331:HH2V7DSX7:1:1101:27308:7545	TTCCGTACTGTGAGG	ACTGGCCGCTTGACGAACCGAGTGATTTATAAAGAAAAAGAGGTTTAATTGGCTCCGATTCTGCAGGATGTACAAGTAGCATGGTGCTAGCATCTGCTCAGCTTCTGGTGAGGCCTCAGGGAGCTTTTACTCATGGAGGAAGGTAAAGTGGGAGCAGGCATGTCACATAGCAAGAGGGAGCAAGACACTGCGGCTCCTGC	200	279
A00202:1331:HH2V7DSX7:1:1101:5565:7560	TGAGGGGTGACCCGT	ACTGGCCGCTTGACGGAGCTTTGTGATTCTATCCTTCAGTCTCGACGGGAGAGAGAGAATGAGAGTCAGGAGAGCCATGGGAAGGAGTACCCAGAACATGTTCCCCTGGAAGTGTTAGAAGCTGGGATTAAATCTGGACGCTATATCCAGGTGAGGGTGGTAATTTAGAATGTGTCAGGGCTGGGCACTGCGGCTCCTGC	200	279
A00202:1331:HH2V7DSX7:1:1101:7319:7560	ATTAAGTAAGAGTGC	ACTGGCCGCTTGACGGGAAGTGAGCTTTGTCAAATACAAATACACCAGGACAAAGTACCCCTGTCATGCAGTTCAGATTCTTTCACCATTCCTGAAGCAGCATTCTGCAGGACGTCACATTCAGTCAAAAAAATGGTGGTTGACAGTTAGTCAGGATTGATTTTAGTAGCAGGTACTAGAAGAACCACTGCGGCTCCTGC	200	279
A00202:1331:HH2V7DSX7:1:1101:10664:7560	ACGCGAACTACCAGG	ACTGGCCGCTTGACGACATAGTACTGGAAGTCCTATCTAGCTCAATCAGACAAGAGAAAGATATCAAAGGCATACAAATTGGGAAGGAAGAAGTCAAATCATACCTGTTTGTTGGTGATATAATCTTATATTTGGAAAAACCTAAACATTCCACAAGAAAACTAGAACTGATAAATTCAGTAAAGCACTGCGGCTCCTGC	200	279
A00202:1331:HH2V7DSX7:1:1101:10700:7560	ACCGGAATTTCTGTA	ACTGGCCGCTTGACGAAGATATGAAAAATAAAATAAATTAGCCAGGCACAATGGTGTGCACCTGTAGTCCCACCTACTTGGGAGGCTGAGGTAGAAGGACCACTTCAGCCCAGGAGTGCAAGGTTACAGTGAGCTATTACTGAGCCACTGCATTCCAGCTTGGGCGACAGAGCGAGACACTCTCTCACTGCGGCTCCTGC	200	279
A00202:1331:HH2V7DSX7:1:1101:11912:7560	GAATGAAAGACAGAG	ACTGGCCGCTTGACGAGGGAAGTCTTGAGGCACAAGTCGAACTTAGGGAACATCATAGAGTCAGCAGCATGGAAGAGGCAGAAGGCCTGGATGTGAGAAGAGATAAGGCGTATTTTCTGTGCCCACCCATGACCAGGCGCTATAATGCTTATTTATCTTCACACAAGCCTGCAAGGTCAGTGGCACACTGCGGCTCCTGC	200	279
A00202:1331:HH2V7DSX7:1:1101:13015:7560	GACTCTGTTAGACAA	ACTGGCCGCTTGACGTGTGATCCGCCTGCCTCAGCCTCCCAAAGTGCTGGCATTACAGTTGTGAGCCACCATGACCAGCTGAGACATACTTTTTTTTTTAAAAAAGAATCATTTAAAAGCATCTCTAAAAATCTCTTCTTAGATGAGCTTCACTTCCAATGCAAATATTAATTTTTAAGTTAGAACACTGCGGCTCCTGC	200	279
A00202:1331:HH2V7DSX7:1:1101:13666:7560	GCGTCCCATGCGCTA	ACTGGCCGCTTGACGAGCCTGCCATTGGCATGAAACTCACTCACGTGCCCAGCTCCTCTACAGCCAGGCTGATGCTGGGTCTAAATGATACCAGAGAGCGTGAAGGAAACTGAGCAATTTTCTTGAACACTGGATGAGTCTAAGGTTTGAACAGTGGCAAATACCCAAGACAGGCTGCAGTTTCCCACTGCGGCTCCTGC	200	279
A00202:1331:HH2V7DSX7:1:1101:15167:7560	GGTACTACGCTGTAC	ACTGGCCGCTTGACGGAAACCAGACTGGTTTTTGGTGTGTGTGTGTATGTGTGTGGGTATATGTGTGTATGTGTGTGTGTGTGTGTGTGTGTTTTTTTTGATATACATAAAAAATAAAAATAAATATATACACATATACATATACATGATTATAAGGAATGTATATGTGATTTATTATGAGGAATCACTGCGGCTCCTGC	200	279
A00202:1331:HH2V7DSX7:1:1101:17228:7560	TCTTGAGTAATAGTA	ACTGGCCGCTTGACGCACTTTGGGTGAGTATGAGCAGGGCCCAGGTGGCTGGGGTGCAGTGGGCAGCCCGGTGGTCCTGCCTGGGGTCTGGTGCTCCCTCGGTGTCTGTCAGCTCGGGCTGCTCTAGCAGAAGGCCACAGAATGGGGGCTCACACCGCAGGAATATATAGTCTCATGGTTCTGGTCACTGCGGCTCCTGC	200	279
A00202:1331:HH2V7DSX7:1:1101:18566:7560	TAATTGAGCCAACCT	ACTGGCCGCTTGACGTGGTGACTTAAACTAGAGAGAGCTGTGAAAGGGTGAAAAGTAGTTAGACTAGAATCTGAAGATAGAGCCTACAGTGTTTTCTGGGAGATTTGATACAGGATGTAGAAAAACGAGAGGAGTAGAGGCCAGGTTTTCAGCCTGAGCAACTCTAGATAGGTAGTAGTGCCATTCACTGCGGCTCCTGC	200	279
A00202:1331:HH2V7DSX7:1:1101:18747:7560	GAGGCCTCTTTAATT	ACTGGCCGCTTGACGTCGTGTGGAGCCTGTTGTCATGCACCTGCTGGACAGCTGCCTTTCCGGGGGTCACTTCTGCTCCTCACATCTGCTGGGACTCATTGACTTCTTCCACATGGTGTTTGGGCACAGGCATGGGGAGGTCCCCCTAGACCTCGAGCCTAAGCCTCGAACTCTGGCCCACTTTACACTGCGGCTCCTGC	200	279
A00202:1331:HH2V7DSX7:1:1101:19488:7560	CATAACCTGATCGCA	ACTGGCCGCTTGACGCAGCACTGCCCCTCCCGTGGGAAGGTCCCGGCGTCCTGGAGGTCCACATGGGCTAGGGCCAGGCGTTTTTCCCTCGGGAAGGCTTCTCTCACCTTCCCCACCAGGAGACATGGGAGGTCCTGGCTCCAAGCTGAGCCCCCTGCAGTTGTAGAGGGGCCACTCTGATGGGGCACTGCGGCTCCTGC	200	279
A00202:1331:HH2V7DSX7:1:1101:19542:7560	CGGTACGCCTCAGCG	ACTGGCCGCTTGACGGAGCAGGTAATATCTGAACAAGGAGCCGGGGAGGATGCAGCCATGTGAGGATGAGGGGGGAGCAATTCCAGCCTGAGGAACTGGTGGGAGCAAAAACCCTGGGGCAGGAATGAGCTAGATGTAACTGGCTGTGGCCTGCCAGTCCCACTGCAGATCACACCACTCTCACCCACTGCGGCTCCTGC	200	279
A00202:1331:HH2V7DSX7:1:1101:20247:7560	TGTAGTTGTTAATCT	ACTGGCCGCTTGACGGAAAACAAAGCCTTGGCTTGTAGTATTTGCTAATTTCCATGATATAAATGTTCCCACAAAGACCACATTCAAGCTACCAACGTGATGTCATTGAAAATGGAGTTGGGAAGAGACATTCAGCACGCTGCCCACAATTAGCTCTCCAACCAGGTACAAGCCAGTTCCAGCACCACTGCGGCTCCTGC	200	279
A00202:1331:HH2V7DSX7:1:1101:22182:7560	TACGCGTGTAGAATG	ACTGGCCGCTTGACGCAAGGGTCTGTGGAAGAAAGAGAGGAATATTACAAAGGGGTTTCTGGCTGGAGGGGGGTTCCAGGGAGGGCAGAGAGGTTCAGGCTCCAAAGCTGGCAGCAGCCCCTACAGATGGAAAGCTCCAGTGACAGGACCCATGAAAGGACACTGCAGAGCTTGTCCCATGTCATCACTGCGGCTCCTGC	200	279
A00202:1331:HH2V7DSX7:1:1101:23249:7560	ATTTGCTCACTGCAC	ACTGGCCGCTTGACGCAAAGGTCTAATATCCAGAATCTATAAGGAACTTAAGTAACTGAACAGGCAAAAAACAACCCCACTAATAAATGGGCAAAGTCAGGAACAGACACTTCTCAAAAGAAGACATATGAGCAGCCAACAAACATATGAAAAAAACGTTCAACACCACTAATCATCAGAGAGATCACTGCGGCTCCTGC	200	279
A00202:1331:HH2V7DSX7:1:1101:23918:7560	TTTCATAGAACCAGG	ACTGGCCGCTTGACGGCAGCCTCTCACAGGCATGCACCACCATGGCCAGCTATATTTTATTGTTTTGTGTAGAGATAAGGCCCCACTATGCTCCCCAGGTTGGTCTTGATCTCCCGGGCTTACGCAATTCTCCTGTCTCAGCCTCCCAAAGTGCTGAGATTACAGGTTTGCCTCCCTTTTCCATGCACTGCGGCTCCTGC	200	279
A00202:1331:HH2V7DSX7:1:1101:24117:7560	TAAGTCCACCACCAA	ACTGGCCGCTTGACGGGGAAGTGGCCCATGGAGAAGTGGGGTAACGACAACCCCGGCAGGGAACAGGTGTTTCAGGCATGTGAAGTGTGTCCTGACCCCTAACGGCTTCTACTGGATGATTCTGCATTTTTTGACATCTTCCTAGATCACGTGTAAGTGAGAATTGTCCTCCTGCCTCCTTAAAACACTGCGGCTCCTGC	200	279
A00202:1331:HH2V7DSX7:1:1101:25798:7560	GAGAGTAAGACCGTG	ACTGGCCGCTTGACGTCAAGGAAAGAAAGTGCCAGTCACAGATTTAATATCCATCCAAGCTATCCATGGAACAGTGTGCTAATGCTCTTCCTGAAGAATGCACTGGAGAGTAGACTAAATCCAACCATAAGTGATCATAGAGGAAACTTCAGCAAAATAACCAGTACTTAATATGTTTAATTGCACACTGCGGCTCCTGC	200	279
A00202:1331:HH2V7DSX7:1:1101:28113:7560	GAATTCTAGTTCCCA	ACTGGCCGCTTGACGCTTCTGGGGTCCTGTGTAGACGCCCCAGCCCCACCTGCCCTCTTGGGATGCAGCTGCCCTGGGATGAGCAGACAGCCCTCGGCCCGATGGAGCACGACTTATTTATTACGGTCCACACAGGGACAGAGCGCCCCTGCTCCAGGGAGGAGGCTCACCGGACCCTGGGGCAGCACTGCGGCTCCTGCAGAGTGCCTAGACGTCCATCGTACGCTTATCCGGACTGATGAGTTGGGAACTAGAATTCTAATCTCGGTCTGACTATCG	279	279
A00202:1331:HH2V7DSX7:1:1101:28800:7560	GCGCAATGTATCGGG	ACTGGCCGCTTGACGAACCTGGGGGTGGGAAGGAGATAATGAAAACAGAATGAAAAAAGCCTTAATGATGAGGTTTTTTTTTATTTTGAGACAGTGATTAAAACAGTCTTGTTGGAATGCAAAGATTGATTTGAGGATGACTGGATGTCTACTACTTTCACACATAAAGTACTTCTGAAAACCAGCACTGCGGCTCCTGC	200	279
A00202:1331:HH2V7DSX7:1:1101:29939:7560	CCCATAATATTGATG	ACTGGCCGCTTGACGACCACAGCCATCCTATCATGTCAGTCCCTTATAAGTTATAAAAATAGAACTCCTGCCATCCTAACAACCTTTGAAAGCCACTTGTTCTGCAATTCTGCTCCTGTGTTTCACCTGCATCCCTGATCGTCTCCAGCAGCCCTGATTCCTACACAGGAAGAGGCTCCACAGAACACTGCGGCTCCTGC	200	279
A00202:1331:HH2V7DSX7:1:1101:31421:7560	AACATTAGCACGCCT	ACTGGCCGCTTGACGGAAGGTTGTTGGTCACCATGGCAAGGGGAAGGGATCATGTCATGTCACACACTAGCTCTTAAAGTTTTTCACCAGGAAGAGAGGAACATCTCTCCACTCACATTTTTCTGACCAAAGTAAGTCACCTCTCTATGCCTAACTTCATGGAGTTGGGAAATTGCAATTAAACACACTGCGGCTCCTGC	200	279
A00202:1331:HH2V7DSX7:1:1101:31873:7560	TCTCTTACTAAGACT	ACTGGCCGCTTGACGAACAAGGACAACGGCATAATGGGTTTATAATGGTTGCAGAGAATGGTGGTATGAGTGTGGGAGTGTGGGGCTGTCGGGGACTGTCGTGGGGAGGAGTCTCTTCTCCAGAACATACAGAGTCCTGGGCCTCCCTCTTCATTCTTGACAATGCTTATGTGAAGGATAGAGAACACTGCGGCTCCTGC	200	279
A00202:1331:HH2V7DSX7:1:1101:1723:7576	GTAGTCCTATATGTT	ACTGGCCGCTTGACGCTCTCCTCCCCTCTCTACCAGGAAGGACAGAAGTGAATCACCAGAGATAACTCTAGACCCTTACCAGCCCGGAGAGGGCACCAGTGGAGTCTATACAACCAACCTTCCCAATTAGCACTTATCTTCCATTAGCTCCCCCACTATTTACCTTCCCACAACTTGCTGCCTTACACTGCGGCTCCTGCGGAGTACCTAGACGTCCATCGTACGCTTATCCGGACTGATGAGTAACATATAGGACTACTAATCTCGGTCTGACTATCG	279	279
A00202:1331:HH2V7DSX7:1:1101:2410:7576	TAACGGTTAGGGTAA	ACTGGCCGCTTGACGCCCCGTGCCTCTGCGAGACTGTCTGGAATCTTCTCCGGGGTCGTGTTCCCTGGGGGAGGCAGCCGGGAGGCTTAACCGTGGCCCTGTGTTCGCAAACAGTGCTGTTCGTAGGCAGAGCAGTCCCACCCTGCGTGGTCGTGTAGCTGCCAGAAAAGATCGTGAAGGTCATCCACTGCGGCTCCTGC	200	279
A00202:1331:HH2V7DSX7:1:1101:3387:7576	CCCGGGAGACTGGTA	ACTGGCCGCTTGACGCACTGGGCTAATAAATAAGGGGGTCAATGGGGTCAGATCCACTGAGCACCAAAATAAACAAAACAAAACCCTGAGTTTTAACTATAAACAAACTCAACTAAATTCTTTAGAATAGTTTAATGTACTAGTTTGGAAGGGACTTCAAAAAGTAGTTCCAACAAGATTTTGAACACTGCGGCTCCTGC	200	279
A00202:1331:HH2V7DSX7:1:1101:3477:7576	CTCTGCTCCATTTGT	ACTGGCCGCTTGACGATTTTTATATTTTTTGTAGAGATGGGGTTTCACCATGTTGCCCAGGCTGGTCTCCAACTCCTAGGCCAAAGCGATCCATCTGCCGGGGCTTCCCAAAGCGCTGGGCTTGCAGGCATGAGCCACCGTGTCCTGCCAGGCCAGGTTTCTAAGAAGCGGGACCTGAGATATGGCACTGCGGCTCCTGC	200	279
A00202:1331:HH2V7DSX7:1:1101:4056:7576	ACACCTTCGTCGCGC	ACTGGCCGCTTGACGTCTCAAAAAAACAAAAACAAAAACAAAAAACACCTCTGGTTTATATTAAAAATTCATGTATTTTTTGCCTTCCAATTCACAACGCATGTGTTCTTCCTTTTAATATCAAGAAAGGTGATTTTCACCCCCAAAATCTCTAGTAAAGACTCTCCAGGACAATGTGCCACATTCACTGCGGCTCCTGC	200	279
A00202:1331:HH2V7DSX7:1:1101:4652:7576	ATGTAGCGATACTAC	ACTGGCCGCTTGACGTGCCACATAACTCTAGTTGCTCCTGGGGCGGAGCAGAGGGAGGCAGCAGCGGGGAGGTGGTGGCTGTGCTGGAGGAGAGGGGAGAGAGTGGTGGGGCTGAAGTGAAGATACTGTCTTTGGAGTCTGTTTTGGAGGTTAGATTAGTAGGTGCAGCTAGGAAGTTTAAAGTGCACTGCGGCTCCTGC	200	279
A00202:1331:HH2V7DSX7:1:1101:5358:7576	GGAGTACTCAGCAAA	ACTGGCCGCTTGACGGACTACAGGTGTGCGCCACCACGCCTAGCTAATGTTTTTGTATTTTTAGTAGAGATGGAGTTTCACCATGTCAGTCAGGCTGGTCTCAAACTCCTGACCTCGAATGATCTGCCTGCCTCGGCCTCCCAAAGTGTTGGGATTACAGGCGTGAGCCACGGCACCCAGTGACACACTGCGGCTCCTGC	200	279
A00202:1331:HH2V7DSX7:1:1101:7961:7576	CGGATAACGCTCGAC	ACTGGCCGCTTGACGACAGTGCACCATCAATCAAGGTATCCAGGTTCTATCATCACACTGACTATGTGTGTCAGTCACACTGGCTGGAAAGGAAGGAAGAGCAGTTCAGCCCGGGAAACTGTGCTTTTTCCATGGCACTGTGCAACCCAAAGTCACAAGATCTACTCATGATCCACTGCGGCTCCTGC	188	267
A00202:1331:HH2V7DSX7:1:1101:8847:7576	AACTAAGAAAACGCG	ACTGGCCGCTTGACGATAGAGTCTTGCTCTGTCACCCAGGTTGGAGTACAGTGGTATGATCTCGGCTCACTGCAACCACCACCTCCCAGGTTCAAGTGATTCTCCTGCCTCAGGTTCCTGAGTAGCTGGGACTACAGGCACACGCCACCATGCCTGGCTAATTTTTTTGTATTTTTAGTAGAGACCACTGCGGCTCCTGC	200	279
A00202:1331:HH2V7DSX7:1:1101:13422:7576	TGGCTGTGCCAAGAT	ACTGGCCGCTTGACGCTATGAGGCAATAGGCTCATATATACCCTCAATACCAAACACATCACTTTTACTTGACCCAGGCCAATTGACCAGTGGATGAGGGGTTGCCAGTGGTTGAATGAGCTGACTACTTGCGACAGAGAGAAGTGGTCTGTGGCATCGTCTCCACAAGCAGCCTTTGTTATGGCCACTGCGGCTCCTGC	200	279
A00202:1331:HH2V7DSX7:1:1101:16206:7576	ATAGTCGGTGTTCTG	ACTGGCCGCTTGACGTCAGGACACACAGGCTCAAGTGTCCCTGCTAGGCCATGGCTATGAGTGCAGTAGGTGAACTGCCTGGACCCTCCCAAAACCAGGGAGGCACTCAGGGCACAGAGAGGCTGAGTCACAGACCCCAAGTGGCACAGCCAGGGAGGGCGGAGTGGGAACTCCCCCCACAGCCCCACTGCGGCTCCTGC	200	279
A00202:1331:HH2V7DSX7:1:1101:16242:7576	GGATCTACCCGGAAC	ACTGGCCGCTTGACGTTTCTGGTTGAAACTATTAAAGTTGAGTCATAATTGTGACAACATAATCTGCTTCCGAGGGACTAAAAGTGCACTATGTATTGACCATAAAGGCTCAAGAAAGACCATTGAGTTCAAAGCAGTGATGTTTGGATCAGGCAGTAGATGAGGTTAAGGGTTCCTGTGGTGGTCACTGCGGCTCCTGC	200	279
A00202:1331:HH2V7DSX7:1:1101:16676:7576	ATACTACAGCCGTTC	ACTGGCCGCTTGACGAAGTTATGATCTAGTGTCAGCAAAACGCCGTATTCACAAGTGTCCCCATGGCGCTGTTTACCCCCAAATAACTAAACCCCGCCAAATGTTGAGATTCCGGAGGTGAGGGGTGCTTGGATGGGGAACCCCCGAAAGAATGGACATCACGTCCACCAGAGGGTGCTGTGGGGCACTGCGGCTCCTGC	200	279
A00202:1331:HH2V7DSX7:1:1101:16712:7576	GGGAGCAAAACGTGC	ACTGGCCGCTTGACGTTAAGCATAGCTCACTAAAAGGTCCCAAACTGTAGTTGGCAAACACTGCAAGCTTGGAAAACCCCCAGGTGCCTGAGCAGCACTATATGAGTATACTCACTGTACCTTCTCTCAAGGAGTAAAAAACTAGAAACAAAGGCTTACAATAAGGAGTGGGTAAATAAACTGGGCACTGCGGCTCCTGC	200	279
A00202:1331:HH2V7DSX7:1:1101:23963:7576	TTTCATAGAACCAGG	ACTGGCCGCTTGACGGCAGCCTCTCACAGGCATGCACCACCATGGCCAGCTATATTTTATTGTTTTGTGTAGAGATAAGGCCCCACTATGCTCCCCAGGTTGGTCTTGATCTCCCGGGCTTACGCAATTCTCCTGTCTCAGCCTCCCAAAGTGCTGAGATTACAGGTTTGCCTCCCTTTTCCATGCACTGCGGCTCCTGC	200	279
A00202:1331:HH2V7DSX7:1:1101:24686:7576	ACCGCCAGACTAGGC	ACTGGCCGCTTGACGACTAGAGTTCATGCTTTAAGAAACCCAACTCCTCAGTGTATGCCAACTCCTCTGTGTAAGCCAATAGGAGTTATCCTTGGAGGAGACTATATGATTACTGTTTAGCAAACAGTTTATAAACATTTTGGAGAGATCAGGTAGGCCTATGGAAAAGAGAAGAACAAGGCTACCACTGCGGCTCATGC	200	279
A00202:1331:HH2V7DSX7:1:1101:25681:7576	AGACGCCCTGCGGCA	ACTGGCCGCTTGACGTCCTGAACTGTGTTGTTTCGGACCCCATGGGTGAGCAGTCTGAAGGAATGGCTCCCGTGTCTTCATCTACGGTCAGTTCTGTAACGAAAACTTCTGGGCAGCAGCAAGTGTGTGTGAGCCAGGCCACCGTGGGAACCTGCAAGGCTGCCACCCCCACCGTCGTCAGCGCCCACTGCGGCTCCTGC	200	279
A00202:1331:HH2V7DSX7:1:1101:26060:7576	CCGTCCCCATAAAGA	ACTGGCCGCTTGACGTCTCCTACATGGCTCCCAGTCCCACTGGGAAACTCCAACCTGCCCCAGTGCTGATGGCCCTGGTTTCTAAACTCCTCTTTTTAAACCAAAGCCCTAGAAATTCAGTGGCTTACTACTGTTGCTAATCTCTGAGTTGTCTTACCTGCTCCTGTTTACCTTCTCTTGCAAAACACTGCGGCTCCTGC	200	279
A00202:1331:HH2V7DSX7:1:1101:26567:7576	GGCGGGTAAATGTCC	ACTGGCCGCTTGACGTGTGTAGGCATTTGAGATTTCACATCTGTGAAAGTAGGCATCTTGAAAAGGGTCTTGCAAACATGAGGAATTAATATGCTACAGAGAATATGTTGCTGATACAACTCACACTTCTACTTCTGAAGAAACGAGAAACAAAAATAACACAAACTATTCCCTTTCAGCACCTACACTGCGGCTCCTGC	200	279
A00202:1331:HH2V7DSX7:1:1101:26946:7576	GTAGTGTCAGGCCTG	ACTGGCCGCTTGACGTGTGATTACCCCAGGGGAGGAGATGGTATTGAGAATTTTGACTTGGGAGCCTTTTTCCAGAGTTACCTCCTTGGACCTGGGACCTTCATATTCTTGGACCCTGGCACAGTGTCCTGTCTGGAGCTGAGAGTTTGCAGAGTGGCCTTCTAGTCCCAGCACTCCCACTGTGACACTGCGGCTCCTGC	200	279
A00202:1331:HH2V7DSX7:1:1101:30273:7576	ACGAATCGTGGACGG	ACTGGCCGCTTGACGACCCAGCCTCTGCCGCAGCACTCGATGAGGGACAGCAGGGAGGCTGGCGGGGAGGCAGAGATTAAACTATGATTCCATCGATCAGGGAAAGACCACCATCACCTACAGCAAAGGAGGCTCCGATGCGCCCACCCGGGCAGCGACTCGCGGTTGGTGGGCGTTCCTCGTCCCACTGCGGCTCCTGC	200	278
A00202:1331:HH2V7DSX7:1:1101:1316:7592	CGTCGTGTGGCCTTT	ACTGGCCGCTTGACGAGGGGCCCTTGGATGGGAACACTAAAGGTCGAGGTGTTTGGAGAAAGCCCTCATGGAGGGACCAGGTGCCTGGCTCCCGGGCGGCCCTCAGTACCGCTCCCCAGTCTAGGATGCTGGTCTGGAGTGGCACTGATGGTTCTGGGATTTCCAAGTCTCACATGGAAACCCTCCACTGCGGCTCCTGC	200	279
A00202:1331:HH2V7DSX7:1:1101:1515:7592	CATCACTTCACTAAC	ACTGGCCGCTTGACGTCCCTTGCGTAGGGGAGTAGGGGGGAGGGGCTGCCTTTGGATCCATTGCCAGCGAGCTTAACTCCTCCAGAATGGCATGTCCCCCCACTCCTTGCAGTGTCCCCAGGAGACCTGGGTAGGCAGCCACCATCCCTCCTTTGGAAGAACCAGCGTCATCCGAAGGTGGTCAGCACTGCGGCTCCTGC	200	279
A00202:1331:HH2V7DSX7:1:1101:1895:7592	GTACATCACCAACCC	ACTGGCCGCTTGACGTTGTGACAGCCGTCCTGGTAACTCGAGTGCTTTGTTTCTGCGTGGAACAGAGCTGGTTCCAGGCCCGGCTCGTTGGAAAGGGCAGGGCTCTTCTGCCCCCATAGGATGTCCAGTGGGACTGGTTCCCTTTCCAGCTCCCATAGAGCAGCCTGGCAGTGGTTGAGCCCCTGCACTGCGGCTCCTGC	200	279
A00202:1331:HH2V7DSX7:1:1101:2239:7592	TGAACTTGCTTATCT	ACTGGCCGCTTGACGAAGTAGCTGGGATTACAGGCACCCGTCACCACGCCTGGCTTATTTTTGTATTTTTAGTAGAGACGGGGTTTCAGCATGTGGCCAGGCTGGTCTGGAACTCCTGACCTCAGGTGATCCATCTGCCTCAGCCTCCTGAAGTGCTGGGATTACAGGTGTGAGCCACTGCGCCTCACTGCGGCTCCTGC	200	279
A00202:1331:HH2V7DSX7:1:1101:3215:7592	GCACCTGTTGGCCGC	ACTGGCCGCTTGACGGAATGGCCGTATGCTAAGGTAGGCACCCAGGGATGAAATCCCAAGCTTTATTCCCTGAACTCTCTCCGCTACTCTGTCATGTGGTGGGTGGTTCACTCCACCTTTACCATGCTTCAATGTTTCCAGTCAAGCAGAGGCAAGTGGATGATATATCTGGCAGGTACTTTTATCACTGCGGCTCCTGC	200	279
A00202:1331:HH2V7DSX7:1:1101:7374:7592	CATTATGTCCTGTTA	ACTGGCCGCTTGACGCTGGTCCCTAAGGAGCCCACCTGCAGTCTGGTACAGAAGAGGAGAACAGAGAAAAACAGGCATTTGCCAGGCAAAGGGTACCCTTGGCAGAACGAATAACATATGCAATGACCAGAGCTGTGAATGGGTCTGGTTCCTTTCCATTCTTGCCTTCTGGTGTTCCCCAAAGGCACTGCGGCTCCTGC	200	279
A00202:1331:HH2V7DSX7:1:1101:7934:7592	CGAGTCATGCGACGC	ACTGGCCGCTTGACGAACTATATACCTACATCATAAGATTGTTAGGAAGAATGAAAGAATGTACGTGAAGTGCCTAGCGTGGTATCTAATATAGAAACCATCATAAATGTCAGCTGCTATTGTGATACTTTCTCATCTACTTTTTCCTGAAGCAACTCATACTGATGCTGGGTTCCTCCTAAACCCACTGCGGCTCCTGC	200	279
A00202:1331:HH2V7DSX7:1:1101:8350:7592	CTTATTCCAGGACTC	ACTGGCCGCTTGACGTTGAATTTGAGGAGAGGCCTGACGGGAGGTGATTGGATCAGATTTACCCTTTGCTGTTCTCATGATAGTGAGTGAGTTATTACAGGATCTGAAATTTTAAAAATGTGTAGCACTTCTCCCTTCACTCTCTTTCCCCGAGCCATAGTACAATGTGCTTGCTACCCCTTCCACACTGCGGCTCCTGC	200	279
A00202:1331:HH2V7DSX7:1:1101:8386:7592	AGGGGCATGAAGACG	ACTGGCCGCTTGACGAGCTTGGGCCACAGGGTAAAACCCTGTCTCTATCAAAAATACAAAAATTAGCTGGGCATGGTGTCGCATACATGTAGTCCCAGCTTCTCAGGAGGCTAAGGTAGGAGAATCGCTTGAGCCCAGGAGGTGGAGGTTGCAGTGAGCCGAGATGGTACCACTGCACTCAAGCCCACTGCGGCTCCTGC	200	278
A00202:1331:HH2V7DSX7:1:1101:10285:7592	TCTCGTCTATCCCGT	ACTGGCCGCTTGACGTTCAAATACAGGCAAAATAATCTCTGGCGTTAGAAGTCGAGAGAGAGAGATGACCTCTCGGGAGGAATGAGGCAGAAGGCTCCTGCCAGGTCCCAGGCAATGCTGTTATTTCTTGATCTGGTTGATGACACTGGCATGCTTGCTTTGTGACAATTAAGGAAGCCCAACACCACTGCGGCTCCTGC	200	279
A00202:1331:HH2V7DSX7:1:1101:10755:7592	AACTCGTGAGGTGAC	ACTGGCCGCTTGACGGAACACCCTCACTCTTCTACCAGGTGAGGACACGGCAAAAGTTGGCTGTCAATGATCCAGGAAGCCAGCCCTCACCAGACACAAATCTGCTGGCTCCCTGATCTTGGACTTCCCAGCCACCAGAACTGTGTTGTTTACATGCCACCCAGTCTGTGGTATTCTGTGACAGCCACTGCGGCTCCTGC	200	279
A00202:1331:HH2V7DSX7:1:1101:10990:7592	CGTCTCTAGTGGCAC	ACTGGCCGCTTGACGATAATGGCCAGGTGCAATGGCTCACACCTGTAATCCCAGCACTTTGGGAAGAGGCTGAGGCACGAGAATCGCTTGAACCTGGGAGGTGGAGGTTGCAGTGAGCCAAGATGGCGCCACTGCACTCCAGCCTGGGTGGTGGAGTGGAGACTGTCTCAACAACAAAAAAAAAAGAACGTGATTCACTGCGGCTCCTGC	210	289
A00202:1331:HH2V7DSX7:1:1101:13178:7592	AACGCCGTTTCAATG	ACTGGCCGCTTGACGTCGTGTTTCTCTTCACCTGCAAGGCTGAAACCCCAAAAACAGGCAAGCTGGTTTTTTCACATCTTGTCTCCACCCAAGAGACATCTCTTTAGAGAGGCTTTCCCTAACCACACTAGCCAAAATAGCCTGCTCTCCTTCTGCCAATTAATACTGTTTCATTTTCTGCATGGCACTGCGGCTCCTGC	200	279
A00202:1331:HH2V7DSX7:1:1101:14443:7592	CGATAGTCAGACCGA	ACTGGCCGCTTGACGCATGATTCCATGTCCACAGGTCTGACTGTTACTAACAGATTGTCACCAGGAACCCCTTATTTCTTTGAGTCCAGAGTAACCAGGATAATACTTTGAACTTAATAGAGGTAGAGGCTCAGTCGGTGTTTGCTGAACAAATGAATGAATAAACTAACAACAAATAATGAATACACTGCGGCTCCTGCATAGTACCTAGACGTCCATCGTACGCTTATCCGGACTGATGATTCCGCCCCGTTCCGGTTAATCTCGGTCTGACTATCG	279	279
A00202:1331:HH2V7DSX7:1:1101:16504:7592	CGGTCGTCGTCTGGC	ACTGGCCGCTTGACGAAACAGCCATCCCTCCATTCCAAAAGTACATACTTCTCTGTCATCTACCCAGGATAATTTGTTCTTGCCTTTCCATGAGCGTAGGAAACCAGGCAAAGCAAAACAAAAGGATCCCAGACTCACTTATCTTCTGCCTTGAAAGGTCGCTCTGGATTCATGGACATATTTAACACTGCGGCTCCTGC	200	279
A00202:1331:HH2V7DSX7:1:1101:18059:7592	GTGGATCCGAAAGCC	ACTGGCCGCTTGACGAAAAAAGCTTTTTTACCAAAACATATCAAATGATAGGTGCCTTTTTTATCCTGATACATTCATAAATGGTTAGGAAAAATGTTTTTTAATTATTAACTACCTGGGTGAAATCACTTTCTTTTTTTTGAGACAGTCTTGCTCTGTCATCCAGACTAGAGTACAGTGGCATGCACTGCGGCTCCTGC	200	279
A00202:1331:HH2V7DSX7:1:1101:20012:7592	ACTCTGCCTACAGAG	ACTGGCCGCTTGACGGTGAATAGTGCTGTGAGAAACATATGTGTGCACGTGTCTTTATAGTAGCATGATTTATAATCCTTTGTGTATATATCCAGTAATGGATTGATGGGTCAAATTGTATTTCTGGTTGTAGATCACGAGGAATTGTCACACTGTCTTCCACAATGGTTGAACTGATTTATACTCACTGCGGCTCCTGC	200	279
A00202:1331:HH2V7DSX7:1:1101:21640:7592	TAAGAACCCGGCCCC	ACTGGCCGCTTGACGAGAAGGGGGTGTGGAGGGAGACAGATTCAGGTCCCAAAGGGTTAAAGGGCAGTGGACAATGCGGAAGCCAGCATTGTGAGCTGCGGTGGAAAAGCCCTGGGTCGCTGGGAGTGGCTTCTTTTTAGGAGACTGGAATTAATGAGTTGTGAAGTGTCCCAAGGACTGGTTCCCACTGCGGCTCCTGC	200	279
A00202:1331:HH2V7DSX7:1:1101:22489:7592	TTCTTGCCTCTTTTA	ACTGGCCGCTTGACGGAGATGCCGAACAAAGATTCCAGACCCAGAGGTAGCCTGGGGAGGAAGAAAGAGTGCCACAGACATCTGGAGGCCTGATTCGTGGCTTGGCAACCTATCAGCTAGCTGTGTAACCTTGGGCAAGTCACAGAGCCTCAGTTTCTTATCTGTAAAATGGGTTTAAAAACAGCCACTGCGGCTCCTGC	200	279
A00202:1331:HH2V7DSX7:1:1101:25870:7592	AATTCGAAGCCACAG	ACTGGCCGCTTGACGATATTATCAGAGCCACAGTTATCACAGAAAAGACACCTTTTTTCAAATGAAAGAGATGTATGACTGGAGACCGAAAAGTCCAACGTAAGTTCTTATATTTGCCAAACTGCCCAGTGCCACTATTAGGAAGAGACTTACTACAAAACTGCAGGCTCAGATCTCCTTTACACCACTGCGGCTCCTGC	200	279
A00202:1331:HH2V7DSX7:1:1101:28113:7592	AAACAAGACGTTTAC	ACTGGCCGCTTGACGTCCCGCCCCCTCCATGCATACTGGCTGTTAGGATTCTGGAGGAGGCCGAAGAGGTGGGAATCACCCTCTGCTGGGAAGCCAGCACGGAAAGCAAGTGCCCATCTGGAGGTGGAGAGTGGGCATGGCGGGGCAGCCTCCAGAGGGCTGGGAGGGCCAGAGAGAGGGCAAGTCACTGCGGCTCCTGC	200	279
A00202:1331:HH2V7DSX7:1:1101:29324:7592	AAGAGCAGTCTCGTT	ACTGGCCGCTTGACGTTGCATGTCCTGGCCAGAGTCAGAGGGCAGGGGCCTGGGGGGACCTGGGCCAGCGTGTAGGGAAGCTGCACTGCTGGAGAGAGGGGCCCTGCCTTTCCTTCTGTAGATACTTGGGGGTGGCCATGTTCCTGAGGCCAATGGCAAACCACACAGCTTTGTACTTTGAAGGACACTGCGGCTCCTGC	200	279
A00202:1331:HH2V7DSX7:1:1101:31349:7592	GAGGTTCGTTTCTCC	ACTGGCCGCTTGACGAGGTTTAATGGACTCACAATTCCACATGACTGGGGAGACCTCACAATCATGGCAGAAGGTGAAAGGCATGTCTCACACGGAGACAGACAAGAGAAGAAAATGAGAGCCAAGTGAAAGGGGTTTCCCCTTATAAAACCATCAGATCCCATGAGACTTTTTTATTACCATGACACTGCGGCTCCTGC	200	279
A00202:1331:HH2V7DSX7:1:1101:32380:7592	CTCGCGATTAATATC	ACTGGCCGCTTGACGTTGTGACAGCCGTCCTGGTAACTCGAGTGTTTTGTTTCTGCGTGGAACAGAGCTGGTTCCAGGCCCGGCTCGTTGGAAAGGGCAGGGCTCTTCTGCCCCCATAGGATGTCCAGTGGGACTGGTTCCCTTTCCAGCTCCCATAGAGCAGCCTGGCAGTGGTTGAGCCCCTGCACTGCGGCTCCTGC	200	279
A00202:1331:HH2V7DSX7:1:1101:1307:7607	ATGAGCTGCCCGGCA	ACTGGCCGCTTGACGTGACACCCAAGCTGGAGTGCACTGGTAACGATCTCAGCTCACCGCAAGCTCCACCTCCCAGGTTCACGCCATTCTCCTGTCTCACCCTCCCGAGTTAGCTCGGACTACAGGTGCCTGCCACCACGCCTGGCTAATTTTTTGTATATTTGGTAGAGACGGGGTTTCACCGTCACTGCGGCTCCTGC	200	279
A00202:1331:HH2V7DSX7:1:1101:1470:7607	CATTTCTACCTGTCG	ACTGGCCGCTTGACGACTTAGGACGGTGAGGCAGGAGGATCGCTTGAGCCCAGGAGTTCCAGGCTGAATTGAGTTTATGACCGCATCACTGCACCCCAACCTGGGCAACACAGCAAGATCCTGTCTCAAAAAAAACAAAAGGCAAAAAAAAGGCTTCCACTTCAAATAAAAGTTAGGATGCTTCCCACTGCGGCTCCTGC	200	279
A00202:1331:HH2V7DSX7:1:1101:3079:7607	GTTTAACAAAGCTCT	ACTGGCCGCTTGACGTTTGCTAGTGGGACAGCACAGGGTGGAGCAGGTATGAAGACCCTCACCAGCCCAGCCTGCAATCAGTGCTCCCCACCAGTGGAACTGTTTTCCTGACAGTGTCAAGATAGGTGAACCATTTGGGTTTATTCAAAGCTAATGTCAACATCAAGTGCTTCATGATGCTGAGTCACTGCGGCTCCTGC	200	279
A00202:1331:HH2V7DSX7:1:1101:3604:7607	AAAACGTAGACAATC	ACTGGCCGCTTGACGTGAAACCTAATGATTGTTATTGAAATGTAAGAAAGGCCCCTGGCATTAATGGATATGGACACAGTTTTCCGTCTGTATGTTAAAGCAAAAGTTCTGCTTTAGCCTGATTATCCACCAAGTTTTGACTGTGTGTGTGTGTGTGTGTGTGTGTGTGTGTGTGTGTGTGGTTACACTGCGGCTCCTGC	200	279
A00202:1331:HH2V7DSX7:1:1101:4743:7607	GCGCATCGTGGGCAA	ACTGGCCGCTTGACGTTAGCTGCTTCCCTGAGACCTGCCCAGAGTGTAGGATCATCAAGACCTGGGCCCCCGTACCCCGCTCAGAGCCCGGGTGGGTGGTTGGTGCCCAGGCAGGCAGTGTCTGCTGTTAGAGGAGAGTGCATAGCTCTCCCTTTATTGAACGTGTGTATTTGCCTCCTGCTGCACACTGCGGCTCCTGC	200	279
A00202:1331:HH2V7DSX7:1:1101:5159:7607	GTCGGCCTGTTGACC	ACTGGCCGCTTGACGAAATAGCCATGTAAGATCTGAACGGTGTAGCTTGGTGTCCAGTTCAGGAAAATTATCGACTCAACTAATTAATCTCTGGGTGCTGAGGAAGGGAAGTGCAATTACTGTGAGATTCTTGATAATCCTGAAAATGTCAGCACCAACCACCTTATTTCCTTTTTACTGAAGGACACTGCGGCTCCTGC	200	279
A00202:1331:HH2V7DSX7:1:1101:6714:7607	CTCGCCACGCCTTCG	ACTGGCCGCTTGACGAGGCAGATGGAGAGAGGGATATAATAAATTGTTATAACTCTATGTGTCTTTACCTGTGTCTGGATGGCACTTTCAACTTAACCACGCAGCCAGAATGTAATTACATCAGCATTGCTGTCATTGCTACTGCACTGTAAAGACACAGGTTAAAACCCAGCACTTTTGCTTCGCACTGCGGCTCCTGC	200	279
A00202:1331:HH2V7DSX7:1:1101:7238:7607	CTCGCCACGCCTTCG	ACTGGCCGCTTGACGAGGCAGATGGAGAGAGGGATATAATAAATTGTTATAACTCTATGTGTCTTTACCTGTGTCTGGATGGCACTTTCAACTTAACCACGCAGCCAGAATGTAATTACATCAGCATTGCTGTCATTGCTACTGCACTGTAAAGACACAGGTTAAAACCCAGCACTTTTGCTTCGCACTGCGGCTCCTGC	200	279
A00202:1331:HH2V7DSX7:1:1101:9028:7607	GTGTGCGCTTAGTTC	ACTGGCCGCTTGACGATGGTTGGAATGTGATTACATATAAGAGAAGGCTTTAACCTCACCAACTGTGTTGAAATATAGCTGGAGAATAAGTGTCAGCAGTTGGTCTGCATGAAGTCAAAGGGCACACTTCTGTCAGTGCAGTTTCAGCACCACCCAGGGATGAAAGTGCCTTAACCAGCTGACATCACTGCGGCTCCTGC	200	279
A00202:1331:HH2V7DSX7:1:1101:9679:7607	TTCCTTTCAAGGGAC	ACTGGCCGCTTGACGGTCATCATACATAAATCTTCTGTAGGTGAAGTGAAGGTGAATGAAAGTTACAGCAGTCTAAGAACAGAGAAAATGCCATGGGCTCATTGTCTTAATGAATTTGGCTGTGACTCTGCTCCTAAATGCTGGGCTGGTTCTGACCTGGGCACAGGAGTTTAGAAGAGGGGTCTCACTGCGGCTCCTGC	200	279
A00202:1331:HH2V7DSX7:1:1101:9950:7607	GCGGGTGCTCGGGTG	ACTGGCCGCTTGACGTTCTCCTGCCTCAGTCTCCCGAGTAGCTGGGGCTACAGGCTCCCGCCACCGCGCCCGGCTAATTTTTTGTATTTTTAATAGAGACGGGGTTTCACTGTGTTAGCCAAGATGGTCTCAATCTCCTGACCTCGTGATCCACCTGCCTCGGCCTCCGAAAGTGTTGGGATTACCACTGCGGCTCCTGC	200	279
A00202:1331:HH2V7DSX7:1:1101:10438:7607	CTGTATTTAGAGTTA	ACTGGCCGCTTGACGGAACATGCGGTATTTGGTTTTCTGTCCTTGTGATAGTTTGCTGAGAATGATGGTTTCCAGCTTCATCCATGTCCCCAAAAAGGATATGAACTCATCCTTTTTATGGCTGCATAGTATTCCGTGGTGTATATGTTCCACATTTTCTTTATCCAGCCTATTATTGATGGATACACTGCGGCTCCTGC	200	279
A00202:1331:HH2V7DSX7:1:1101:11632:7607	CTGCTGTAGGAAATT	ACTGGCCGCTTGACGCAGGGATCTCTTATATGAGTTTTTATTTATTTTTACAGAGTCATAGCCAAGAATCCTAATAGAATTTCTAACACTGAAATAATATGGAGTAGTCAAAAAGAAGACACTTCTAACTGAATTTCTTTTTTTTTTTGAAATGGGGTCTTGCTCTGTTGCCCAGGCTAGAATGTCACTGCGGCTCCTGC	200	279
A00202:1331:HH2V7DSX7:1:1101:11722:7607	TGGGATGTGAGAACT	ACTGGCCGCTTGACGTAATAAAAGCCAAAGTGACAAACCCACAACTAACATCATAGTGAATGAGGAAAAGCTTTTACCTCAGAGATAGGGTGATACCCCCACCTCTCACCAAATATGAAAATCAATTAAAGATGGATTAAAGACTTAAATGTAATACCTAAAACTATAAAATTACTAGAAGAAAACACTGCGGCTCCTGC	200	279
A00202:1331:HH2V7DSX7:1:1101:12228:7607	TTTTTGGTGCCGTCC	ACTGGCCGCTTGACGCCAAGACACATAATTGTCAGATTCACCAAAGTTGAAATGAAGGAAAAAATGTTAAGAGTAGCCAGAGAGAAAGGTTGGGTTACCCACAAAGGGAAACCCAACAGACTAACAGCTGATCTCTCGGCAGAAACTCTACAAACCAGAAGAGAGTGGGGGCAAATATTCAACATCACTGCGGCTCCTGC	200	279
A00202:1331:HH2V7DSX7:1:1101:16821:7607	AGGTCGTCCTTGTCC	ACTGGCCGCTTGACGAGTTAAATAATCAAATATTTGGATATTGAGGAATTTTATTCTCAAAGAGAAAAAAGGATACTTTATGTGGATTGAAAAATATTCTATACACCAAAAATAAAAGCAGAGGAGGCATAAAGATTCCCTGATTTTACAGTTTGTGTAGAATAGCATCCATTGTATGAATAATGCACTGCGGCTCCTGC	200	278
A00202:1331:HH2V7DSX7:1:1101:20329:7607	GCACTTATCAAATGA	ACTGGCCGCTTGACGAAAGTCAATCTAAATAACCATTCTTATCTCTAGAACATTTTTTTCTGCCCAAGCTATTCCAGTTCTTGGTAATTGTCTTTACTCAGAATAAAACACATACACATTGCATGATCCAACTCAATTGGCTATGCTCATGCGATGGTAGTAATGGTAGTGGTGGTGACTGGAAGCACTGCGGCTCCTGC	200	279
A00202:1331:HH2V7DSX7:1:1101:22553:7607	TGGGGAGAAGAGCGA	ACTGGCCGCTTGACGGAGGAAAGAAAGGGAATGGTTGCAATTTTATTCATATTTTAATTTCAAACACTTTTAGTGTGTGTGATCTGTAATATGGATCTCCCTTCATTTTTTTTTAAAAAAACCATAGTAGTTATATACGTCATTACATTTTCTTTTCTGTCACAAGCATCTTCTTGAATGTGTGTCACTGCGGCTCCTGC	200	279
A00202:1331:HH2V7DSX7:1:1101:23547:7607	GGAAAAGCAGGTCCT	ACTGGCCGCTTGACGGTTTTTCTTTTAAAAGAGGTCTGTTCTTTGTGATGGGAAGAATGAAAAAAAAAAGAGGTATGAACCTTATTCAAGTTTAATAAAAGTATTAAAATAAAGAAATCCAAAGTTCCTGTCTCACCTGGGTTAATAAGTAACAGTGTGACCTTGGGCAAGTTGCTTAGCCCTTTCACTGCGGCTCCTGC	200	279
A00202:1331:HH2V7DSX7:1:1101:25102:7607	AGGCTCTAGCATGGG	ACTGGCCGCTTGACGATGGAGCCGCTGGCTAGGAGTCTGAGGGGTTAGCGTGAGGACGGAGGTAAGCTCTGGCCCAGCTCTTTCCCAAAGGCTTAGAGCACAAGGGAGCCCAGTGGAAGATGTCAGGGAAGGGCAACTGTGTGGGAGATCTTGCCTGTGTTATTTATCAGATTTACGACCGCTAGCACTGCGGCTCCTGC	200	279
A00202:1331:HH2V7DSX7:1:1101:25735:7607	CTCGGATTATAATCG	ACTGGCCGCTTGACGTGCTTGTCATCCAGGCAGAAAATGCCACAAGCTGAGCTGAGCCTGTAGCCACAGGGATGAGTGGAGCCACAGTCACCTTGAAGTGGGGGGTTAGTGGTCTTTCTGCGAGTTCAACAAGAGGGATGGGGGCTATGTGAACTAGAAGGTCTTTCCTTGTTCTCAAGTTCTGTCACTGCGGCTCCTGC	200	279
A00202:1331:HH2V7DSX7:1:1101:26512:7607	GGTGTGGCCGGGTGG	ACTGGCCGCTTGACGGTGATGGTCCATGAGGAAGAGGCCTGGAAATCTAAGCAGGGCTTCCAGCTCCCTGCTTCCTGTCTAAGTCCAGGTACTTACCCCGCCTATAGGTGAGCATGGCAACCTGCCTCAGAGGCTAGACTTTGCTCTGTGAACTGACAGTGTAGGAATAGACAGCAACAGAGTAGCACTGCGGCTCCTGC	200	279
A00202:1331:HH2V7DSX7:1:1101:26802:7607	GTACAATTTGCCAGC	ACTGGCCGCTTGACGATGGAGTCTTTCTATTCTTTCTTCTCTGAAGCTGTGGAAGGACAAGTGTGGGCATAACCTGGACCTGTAGGGACAACTGCCCTCGGCCAATGGGGGATGGTAGTGGGTGGATAGAGGCCGCCACCTCCTCTTCCTTAGATGGACTAATTCTGAGCTGTGTTCTACAAGGTCACTGCGGCTCCTGC	200	279
A00202:1331:HH2V7DSX7:1:1101:32389:7607	GCTAGCGACCCCTGT	ACTGGCCGCTTGACGTCTCTTTAGCATAAATCACATGTCATCTCTTTGGAATTTTTTGGCCTCTCTTGTATCAGCAGCACTCTTTCTCAAGCCAAAAACTGATGCAGACACACTGGTTATCAAAGAGAGACTCAGAGAGGCTAACAAGGGGAAGTGGCTCAGATAGTGAGAAGCTTAAAGGAATCCACTGCGGCTCCTGC	200	279
A00202:1331:HH2V7DSX7:1:1101:1316:7623	CGATAGTCAGACCGA	ACTGGCCGCTTGACGTTAGAGCCACGCGGGGATTAGCTTTGGGTATGAGAGATAACCTAGGGGTCCTGGACTTTTTGTGTGACTGACATAAACAAGGACAACGGCATAATGGGTTTATAATGGTTGCAGAGAATGGTGGTATGAGTGTGGGAGTGTGGGGCTGTCGGGGACTGTCGTGGGGAGGACACTGCGGCTCCTGCAGAGTACCTAGACGTCCATCGTACGCTTATCCGGACTGATGAGTGATCGTATCTAATCTCGGTCTGACTATCG	273	273
A00202:1331:HH2V7DSX7:1:1101:2618:7623	GGCCCTGTGGTTCTA	ACTGGCCGCTTGACGGCTCTTAATATTTTGAAATATGTCCCATCAATACCTAGTTTATTGAGAGTTTTTAGCATGAAGGGCTGTTGAATTTTCTCAAAGGCCTTTTCTGCATCTATTGAGATGATCATGTGGTTTTTGTCTTTGGTTATGTTTATATGCTGGATTACGCTTATTGATTTGCGTATCACTGCGGCTCCTGC	200	279
A00202:1331:HH2V7DSX7:1:1101:3902:7623	TTCGCTGCGCCTACC	ACTGGCCGCTTGACGTGGTGAGTGATCCCCACTTCCCAGTCCCGGGGCTCCCTCACTCCTGGGGCCTGTGGCTGCTTCAGAAAGCAGTTTCAGGGCGGGTGTGGTGGCTCACACCTATAATCCCAGCACTTTGGGAGGCCGAGGTAGGCAGATCACCTGAGGTCAGGAGTTCAAGACCAGCCTGGCACTGCGGCTCCTGC	200	279
A00202:1331:HH2V7DSX7:1:1101:5421:7623	TCCTAATTTTTTTCA	ACTGGCCGCTTGACGAAATATAAACATTAGCCAGGCATAGTGGTACGTGCCTGTAATCCCAGCTGCTCAGAAGGCTGAAGCAGGAGAATCGCTTGAACCTGGGAGGCGGAGGTTGTAGTGAGCCGAGATCACGTCACTGCACTCCAGCCTGGGTGACAGAGCGAGACTGTCCCCACCCAAAAAAACACTGCGGCTCCTGC	200	279
A00202:1331:HH2V7DSX7:1:1101:5493:7623	TGGGATTTGAGGGCT	ACTGGCCGCTTGACGAGTCTGAGCTCGGCTGGTTGAACGTAAAATGGAGAGGATAATATCACTGGCTGCCCTCAAGAGGTGATGTGAAGACTATGTAATCAAATGCTTGCTCTGTAGTTTGGCACACCCTCAGGAAGTGATAGCCATTCATAATGACAGCAATCAGAACAGCACTGGACTAGTTGCACTGCGGCTCCTGC	200	279
A00202:1331:HH2V7DSX7:1:1101:9652:7623	CCTCTACCTGGCCTC	ACTGGCCGCTTGACGAGAAGATGGGTGATTTCTGCATTTCCAGCTGAGGTACTGGGTTCATCTCACTGGAGCTTGTTGGACAATGGGTGCAGAACAGTGGGTGCAGCCCACCGACCATGAGCTGAAGCAGGCTGAGGCATTGCCTCACCCAGGAAGCACAAGGGGTCAGGGAATTCCCTTTCCTACACTGCGGCTCCTGC	200	279
A00202:1331:HH2V7DSX7:1:1101:14696:7623	TTGTTGGAGCCAGGT	ACTGGCCGCTTGACGTGGGTGGCTTAGAAACAACAAACATTTATTTCTCATAGTTATGAAGGCTGGAAAGTCCAAGATCAAAGTACTGGCTGATCTGGTATCTGGTAAGGGCCTGCTTTCTGGTTGATAGATGGCACCTTCTCATTGTGTCCTCACCAGGCCAAAGGGTGTGGCAACTCTTTGGGCACTGCGGCTCCTGC	200	279
A00202:1331:HH2V7DSX7:1:1101:16107:7623	ATGCAACGAATGGGC	ACTGGCCGCTTGACGGTTTAATTGACTCACAGTTATGCAGGACTAGGGAGGCCTCAGGAAACTTAGAAGGGGAAGCTAACACTTCCTTCTTCACATGGCAGCAGCAAGGAGAAGAATGGGTGCTCAGAGAAGGGGGAAGTCCCTGATAAAACCATCAGCTCTCATGAGAACTCACTCACAAGAGTCACTGCGGCTCCTGC	200	279
A00202:1331:HH2V7DSX7:1:1101:16866:7623	ATATTATTTCTGTGT	ACTGGCCGCTTGACGTCCCAGGTTCAAGCAATTCTCCTGCCTCAGCCTCCCAAGTAGCTGGTATTACAGGCATGCACCACCACGACCAGCTAATTTTGTATTTGTAGTAGAGATGGGGTTTCTACATGTTGGTCAGGCTGGTCTCGAACTCCCGACCTCAGATGATCCACCCGCCTTGGCCTCCCCACTGCGGCTCCTGCAAGTACCTAGACGTCCATCGTACGCTTATCCGGACTGATGAGTACACAGAAATAATATTAATCTCGGTCTGACTATCG	278	278
A00202:1331:HH2V7DSX7:1:1101:17155:7623	TAAGTCCCGTGCGCC	ACTGGCCGCTTGACGTCTATCATAAGAGGGGCTCATAGCCCAGGGCCTGGCACAGAGCAGGTATTCAATAGGTGATCATTTCTCACTGCCGTCAGTACCGCTGTTATCACCATTACTACCTCATCTTTAGCAAGGACCTGTGAAGTCAATGGCCCTAGTCCCTCTTTACCTTTGAGGAGGCTGAGCACTGCGGCTCCTGC	200	279
A00202:1331:HH2V7DSX7:1:1101:19180:7623	ACGTATATACGTATA	ACTGGCCGCTTGACGTGCTGACATGATTTGCCATGAATACAGAAATCAGTGACTAATGTTCAAAAACAGGGAGATGCTACATAAGAATCTGCACCTCTCGTTTCTCTTGAACCTGGAATGGCTAACCTGTGAGTGTGGCAGACCTGTCCCCTCCCTGCCTACAGGTAACTGATGAGGCTGTGCACCACTGCGGCTCCTGC	200	279
A00202:1331:HH2V7DSX7:1:1101:19542:7623	GTGAGAAGACCATGG	ACTGGCCGCTTGACGTCTATCCCCTTTCAGCCAGAGGTGGTACCTGCCAAGTATGGCCACAGCAATTGTATTTTGCAGACTCACATTCGAAATATTGCCGGGCACTGTGGCTCATGCCTGTAATCTCAGTGCTTTGCTCCCAAAGGCAGGAAGACCATTTGAGGCCAGGAGTTCAAGACAGGCTTCACTGCGGCTCCTGC	200	279
A00202:1331:HH2V7DSX7:1:1101:19651:7623	TATAGTGTCCACAGG	ACTGGCCGCTTGACGTTCAGATTTCCTTAGTCAATTCTGGGTTCTCCTCATCCTTTCCCCAGAATTGCTTCTAAGTTCTGGGCCTTTTTGGAGAGTTTCGTGTAGGAGTTGGAGTGATGGAGTATGATGACATTTGTCCTGGGTTCAGCTTGTCCAGTCTGGTCCTCAGCTGACCATCCACTCACCACTGCGGCTCCTGC	200	279
A00202:1331:HH2V7DSX7:1:1101:19886:7623	ACGGATCATCATAGC	ACTGGCCGCTTGACGCTGTACTCACTGCAACCTCTGACTCCTTGGACAAGTGATTCTCCTGCCTCAGCCTCCTGAATAGCTGGGATTACAAGCACGCACGACCACCCCCAGCTAATTTTTGTATTTTTAGTAGAGACATGGTTTCACCATGTTGGCCAGGATGGTCTCGATCTCCTGACCTCGTGCACTGCGGCTCCTGC	200	279
A00202:1331:HH2V7DSX7:1:1101:20735:7623	GCCTGCAAAAGCGGG	ACTGGCCGCTTGACGTACAGCAATTAGGTGCATACCCAGAAAGTTCACTTGGGGAAGTATAAGAAGGCAGAAATGAACTCAAAGAGATTGAATTCAGAGAGGACGGTTGGCAAAAACTGAAGCAGCTTTGTGAACAATAAAACCTCAGAGACACATTTTACTGGATGTGGAAGTCATTGAAGACTCACTGCGGCTCCTGC	200	279
A00202:1331:HH2V7DSX7:1:1101:22779:7623	ACGGTACAGTACGCG	ACTGGCCGCTTGACGCAAACCCCGCCAAGGTCACGTCGTTTTCTGTCACCAAACTTGCGAGGCTGCTCTGTGTGGCTTTGTGTGGCCTGGCTGCAAACCAGACCCCGATCACGCCGATGAGAAGGCCTCGCTGGGGCAGGAACCTGGGCTGGGGCGGATTCCTGTCCCTGGGGAACTGGAATGAACACTGCGGCTCCTGC	200	279
A00202:1331:HH2V7DSX7:1:1101:26160:7623	GGGAAAACTGAGGGT	ACTGGCCGCTTGACGGCTCCAGAGGTGTCCACCCCGGTCGCACACAGTTCCCCCATCACCACAACCCACCTTAAAAGCTGGGCCGTGTCCACGTAGGGCGTTTCCGACCCTTCAACTCTCAAGGGTGTGTTCTCAACCTCCCCCCAGGTCATCATCGGGGACTCGTTCACACCTGCAGCACTGCGGCTCCTGC	193	272
A00202:1331:HH2V7DSX7:1:1101:26684:7623	AGGAAAACCGAACGT	ACTGGCCGCTTGACGGGGGGAGCTCTCATCAGGGAGGCTCGAGCTGCACAGGAGCCCATGGAGGGGGTGGGAGGCTCAGGCATGGCGGGCTGCCAGTCTGGAGCCCTGCCCAGTGGGAAGGCAGCTAAGGCCTGGCGAGAAATCAAGCGCAGCACCAGTGGGCTGGCACTGCTAGGGGACCCAGTCACTGCGGCTCCTGC	200	280
A00202:1331:HH2V7DSX7:1:1101:31349:7623	TTCAACGCCGGCTGC	ACTGGCCGCTTGACGACCCAACCTGCTGTCTGAGCTTTGTCTCCATTCCTCACTCGCATTACAGTTACACCCTCCAACTGGCCCCCACTCCACCTGCAGCCTCCTCCCATCGACTTTCAACTCAGCAGCCAGAGTGGTCCTTACAAAAAGAACGTCTGAAGGTCATACTATATCACTCTGCCAAACACTGCGGCTCCTGC	200	279
A00202:1331:HH2V7DSX7:1:1101:1434:7639	ACGGAGCGAGACGCC	ACTGGCCGCTTGACGATGCCACCACACCCAGGTAATTTTTTGTTTTGTTTTGTTTTTGAGATGAAGTCTCGCTCCATCGCCCAGACTGGAGTGCAATGATGCAATCTCTGCTCACTGTAACCTCCACCTCCCGGGTTCAAGAGATTCTCCCGCCTCAGCCTCCAGAGTAGCTAGGATTACAGGCACACTGCGGCCCTGC	199	278
A00202:1331:HH2V7DSX7:1:1101:1651:7639	CCAGTGCAGACCCCC	ACTGGCCGCTTGACGCAAACCACTTAGCTTCTCCAAGCTAGCTAAGCTACCGGTAAAACGGGATGAGCACCGCTTACTCAGAGCAGCGGGAGCGGGTCTGGGGAAAGGAGCTATACTCGGTAAATGGGGAAGAAAACGCTTCCTGGGCTCCGGCACCTCCTTCCGGAGGTCCTGGCATCCCCCGCCACTGCGGCTCCTGC	200	279
A00202:1331:HH2V7DSX7:1:1101:2573:7639	ATCGAACACCGTGGA	ACTGGCCGCTTGACGGTCTCACTGTTGTCCAGGCTGGAGTGCAGTGGCATCAACACAGGCTCACTGCAGCCTTTACCTCCAGGGCTCAAATGGTCCTCCAACCACAACCACTAGTGTAGCTGGGACCACAGGCACACCACCACGCCTGGCTAATATTCATATTTTTTGTAGCGACAGGGTTTTGCCACTGCGGCTCCTGC	200	279
A00202:1331:HH2V7DSX7:1:1101:2862:7639	ATCGGACGTAGCAAT	ACTGGCCGCTTGACGAAAATGTTTTGGAATACTCTGGAATTGAATTTGGAGGTTCTAATATTTTCTGTGCCCCAGTATCGTTAAAACTTTCAAGATATGCTACCAGCGAAAATGAACATCAAGACAAACAGGAATGCAGATGATGTGCCAAAACTCAGTAACTGGAACATATATTACTGCCCTCTCACTGCGGCTCCTGC	200	279
A00202:1331:HH2V7DSX7:1:1101:4707:7639	CGGACTTGGACCCCG	ACTGGCCGCTTGACGCCCAACTGCTGGTACGTGGAGGGAGGATGGAAACCTAGGAGCACTGGATATTTTTAAAAACTAATGGGTCACAGTGTGGATTCTCCCTCTTACTTATCTCTTAAACCAGCCCACTTCACTCTAGCCCACCATCCCCTGCCACTGCCAGCCCTCACTGGCTGCCCTGGACTCACTGCGGCTCCTGC	200	280
A00202:1331:HH2V7DSX7:1:1101:5575:7639	TTCAAAATGGCTTGT	ACTGGCCGCTTGACGGGGGACCCATGGGGTGAAATCCAGTCCAGTGAATTAAAGTCCTAATGTCCTAAGCTGCGCACAGCAGTGCACACCTGTAGTCCCGGCTATTCAGGAGGCTGAGGCCAGAGGATCACTTGAGCCCAGGAGTTCCAGGCCAGCCTGGTTAACATAGCAAGACCTTTTCTCTCCACTGCGGCTCCTGC	200	279
A00202:1331:HH2V7DSX7:1:1101:5810:7639	GAGTAGGCTGGTCCG	ACTGGCCGCTTGACGCCGTTCCTTCTGCCAACACAGGCCCCTACCCTTCAGGCCTCCAGGGTCACCGTCAGCTGCCCAAAGGGTCTTTCTGTTCTGTTCTTTTCTTTTTTTTGAGATGGAGTCTCGCTCTGTCGCCCAGGCTGGAGTGCAGTGGCGCAATCTTGGCTCACTGCAACCTCCACCTGCACTGCGGCTCCTGC	200	279
A00202:1331:HH2V7DSX7:1:1101:5990:7639	GGTGGGACCCTAACC	ACTGGCCGCTTGACGAGTGAGACTAGGTTATGTTGTTATGAGTTTGTGAGAGAGAGGGAGGCGATCAAAGTATAGGACAAAGTTATGTTTCCTGGCTTATTACTTCTAAGATCCTTGGAATCTCCAAAGTATTAAGTGTCTTTTTGCATGCTAATGATTGGTGGGCTGGCAGCCTGTAGGTTGATCACTGCGGCTCCTGC	200	279
A00202:1331:HH2V7DSX7:1:1101:6008:7639	TGACTTCCGGTGATT	ACTGGCCGCTTGACGCAAAAAAATAAATAAATAAAATTAGGGTGTGGTGGCATGCGCCTATAGTCCCAGCTACTCAGGAGCCTGAGGCAGGAGGATCCCTTGAGCCCTGGTGGTCAAAGCTGCAGTGAGCCATGATGGTGCCACTGCACTCCAGCCTGGGCGACAGAGCAAGACCCTGACTCCACTGCGGCTCCTGC	197	276
A00202:1331:HH2V7DSX7:1:1101:7093:7639	TTTCCTACACCCCAT	ACTGGCCGCTTGACGATATACATGTAGTCATCAAGCCTTATTGATTTCACCTCTTAATTATCTGTGGTTGCTGTATCTTCCTCATTACTCAATGGCTAGCTCCCTTTTCAACCATGAAGGTGAGAAAATCCTTCTAAGAATTAATGTTCCTAGCTACGATTCTGTTATGAGTAGCACGGCTTTTACACTGCGGCTCCTGC	200	279
A00202:1331:HH2V7DSX7:1:1101:7672:7639	CAATGAAACCCAGTT	ACTGGCCGCTTGACGAAATTCTGTGTATTATGTTTGTAATTTCTTGTGATATTATTATCATTATAATTTGAGACAGGGTCTAGCTCTGTCACCCAGGCTGGAGTGCAGCGGCATGATCTCGGCTCACTGCAACCTCTGCCTCCTGGGTTCAAGTAATCCTCTCATCTCAGCCTCCTGAGTAGCTGCACTGCGGCTCCTGC	200	279
A00202:1331:HH2V7DSX7:1:1101:7780:7639	CATAGTGCAATGAAG	ACTGGCCGCTTGACGTTAATAATTCTGGAGTTTGACCCAGCGCGGTGGCTCATGCCTATAATCCCAGCACTTTGGGAGGCCGAGACAGGTGGATCATTCAAGGTCAGGAGGTCGAGACCAGCCTGGCCAGGATGGTAAAACGCTGTCTCTACTGAAAATACAAAAATTGGCTGGGCGTGGTGGCTCACTGCGGCTCCTGC	200	279
A00202:1331:HH2V7DSX7:1:1101:8594:7639	AGGCCGGTTTACCTT	ACTGGCCGCTTGACGTGCACACAGAAACCTTATGAGGAAGGTTGACCATCATCAGCCCATTTCACAGATGAGCAGACTGGGGAGACAAGGGGTGGCAGTGCGGACCACAGTCACACAGTCAGGAAGCATGGAACTGGTATTGGAGTCCAGCAATCTGGCTGTAGAGCTGTAATGTGGCCGAACAGCACTGCGGCTCCTGC	200	279
A00202:1331:HH2V7DSX7:1:1101:10131:7639	CTCCGGGTTCTCCCT	ACTGGCCGCTTGACGTAACAAACTTAGTGAAAAGGGTTGAGCTACTTACAGATGAAAAGAAAAATTCAGGTACTGTGTCAAAGTTTTCCAAATCAATTATCTAGATTCTGATGCCAGCAATAGATCCAGCAACTGAGTCTTACTTCTCTTTCTGGGAGTTAGCTATATCAAAATGAAGGCACGAACACTGCGGCTCCTGC	200	279
A00202:1331:HH2V7DSX7:1:1101:12952:7639	TCGCGCGATTTACGG	ACTGGCCGCTTGACGATTGCACACATTCTAAATTTTGAATAAAATCATCATAGGCTCAGAAAGATAATCTACATTTGTATTTGAAATATGGAAAATTAAATAAAAACATCAGAAAAAAAAATTTCTTCTTTATAAAGTGTAGAATGGCTATGTGCAAAATTCCTAGGGACTATTTGCTGTTTGCTCACTGCGGCTCCTGC	200	279
A00202:1331:HH2V7DSX7:1:1101:15049:7639	CGGAGTCAATGGGGC	ACTGGCCGCTTGACGAAGAACATCTTTATTTCTGCCTTCATTTCGTTATGTACCCAGTAGTCATTCAGGAGCAGGTTGTTCAGTTTCCATGTAGTTGCACGGTTTTGAGTGAGTTTCTTAATCCTGAGTTCTAGTTTGATTGCACTGTGGTCTGAGAGGCAGTTTGTTGTAATTTCTGTTCTTTTCACTGCGGCTCCTGC	200	279
A00202:1331:HH2V7DSX7:1:1101:18448:7639	GTGTAGAACGCCCTA	ACTGGCCGCTTGACGGTGGTCCCCAACCTTTTGGCATCAAGGACTGGTTTCATGGAAGACAATTTTTCCATGGGAGCAGGGTGAGGGGGAGGGTTTGGCGATGAAACTGTTCCACTTCAGATGATCATGCCTGCCACTCACCTTCCTGCTGTGAGGCCAGGTTCCTAACAGGCAACCAAACTGTGCACTGCGGCTCCTGC	200	279
A00202:1331:HH2V7DSX7:1:1101:19190:7639	TGTGTTGTTGCCATC	ACTGGCCGCTTGACGGTCTCATCTCTCCAATCATATAACAACCACCTTGCCACAAAAGCCACAAGAGCAAACCATTTATTGGGTGGTTATTATGTGAGATACATGCATTGTTTCATTAAACCATCACACTAATCCTCTGAGGGAAGTATGATTATTACAGTATTACCAATTTTCTATGAGACATACACTGCGGCTCCTGC	200	279
A00202:1331:HH2V7DSX7:1:1101:21902:7639	TGGACTTTCCTAAGA	ACTGGCCGCTTGACGAGAAGGGGGTGTGGAGGGAGACAGATTCAGGTCCCAAAGGGTTAAAGGGCAGTGGACAATGCGGAAGCCAGCATTGTGAGCTGCAGTGGAAAAGCCCTGGGTCGCTGGGAGTGGCTTCTTTTTAGGAGACTGGAATTAATGAGTTGTGAAGTGTCCCAAGGACTGGTTCCCACTGCGGCTCCTGC	200	279
A00202:1331:HH2V7DSX7:1:1101:22390:7639	GCTATCATGAAGAAA	ACTGGCCGCTTGACGTTCAAGAATGAAGCCGCGGACCCGAGCGGTGAGTGTTACAGCTCTTAAGGTGGCGCGTCTGGATTCTGTCCCTTCGGATGTTTGGATGTGTTTGGAGTTTCTTCCTGTTGGTGGGTTGGTAGTATTGCTGGCTCAGGAGTGAAGCTGCAGACCTTCGCGGTGAGTGTTACCACTGCGGCTCCTGT	200	279
A00202:1331:HH2V7DSX7:1:1101:26187:7639	CGGTCAAACTGACTT	ACTGGCCGCTTGACGCAAATTCACAAGATTTGGAAACAGAGGACCAAGTGTGTAAGGACGAGGGAAACTATGGTATAACATTGAAGCACCTGAGCTGGATATTTCTGAGCCCTCAGAGATAAATTTCCTCAGCTCCTCCCTGCCGAGAAAACAAAACTAAAAAGAGTTAATGTTTAGCCAACAGACACTGCGGCTCCTGC	200	279
A00202:1331:HH2V7DSX7:1:1101:26820:7639	ACTCGCATTCAGAGA	ACTGGCCGCTTGACGTTGAAAAAGCTTTTTTTATTTATTATTTTGCAATTGAGAGCTAAATAGAGAGCTGCTTCACTTCATTATTTCCCTTCTCTCTTTCATTACTGTATCACCTTTCTCTCTCTTATCATGTCATTCCTGCCCAAAAATACTTTGTGTGTTGGTAGGGCCTTTGGCTTAAGCCCCACTGCGGCTCCTGC	200	279
A00202:1331:HH2V7DSX7:1:1101:28411:7639	GAGGCAGGAGGGTAG	ACTGGCCGCTTGACGGGGAGGAATGTGTATGTGTTAGAGGTGGATGGGGAAGAGGAGAAACAGTAGGTCCAGAGGAATAGGTTTTAATTAAAAGTCAGGTGGCCAGGCTCCATATGAACCAGGGAGTAGGGTGCATAAATGCCCATCTGAGCAAGGCCAGTGTTGAAGGGGAAGGAGTGATCGGACACTGCGGCTCCTGC	200	279
A00202:1331:HH2V7DSX7:1:1101:29478:9956	CTCGGCCCAACCCTC	ACTGGCCGCTTGACGAGGTGCTGAGAACAAATGAGGCTCAGGATGGTGGGGGGGTGGTGCCCCGGTCCTGCCCCCTCTGCCAGGCTCCTATGGGAGCCGAGACCAACCACCTAGGACCCTCTTCCAAAAGAGTCCCTCTTTCTAAGTCTGTCTGTCTCTTTTTCTGTCTCTCTGTCTTTCCATCTCACTGCGGCTCCTGC	200	279
A00202:1331:HH2V7DSX7:1:1101:29532:9956	ACTCTTCGGCCAAGA	ACTGGCCGCTTGACGGCAGCACTATTTACAATAGCAAAGACATAAAACCAACCCAGATGCCCATCAGTGATAGACTGGATAAAGAAAATGTGGTACATACACACCATGGAATGCTATACAGCCATAAAAAGAAATGAGATCATGTCCTTTGCAGGGATATGAATGAAGCTGGAAGCCATCATCCTCACTGCGGCTCCTGC	200	279
A00202:1331:HH2V7DSX7:1:1101:30400:9956	CAAGCGCAGGGGCTG	ACTGGCCGCTTGACGAGGAGAAGGAACCCAGGCTGGGAGACCAAAGTGTAACCTGTGAGGTGGGAGGAAAACCAAGGGAGGTACAAGGCCTGAAAACACGGAAGGAAGCATTATCAACCCAGCCTGGGGTGATGTGAGAGGGCTGCTGGGGCTGGACCCTCAACACTGGCCAGGGCTTCTCAGGCCACTGCGGCTCCTGC	200	279
A00202:1331:HH2V7DSX7:1:1101:2293:9972	TTAGATCATCTATGC	ACTGGCCGCTTGACGTGACAAAACCCTGTCTCTACTAAAAATACAAAAATTAACCAGGTTTGGTGGTGGTGAGCGCCTGTAATTCCAGCTACTCAGGAGGCTGAGGCAGGAGAATCACTTCAACCTGAGAGGCAGAGGCTGCAGTGAGCCAAGATGGCGCCACTGCACTCAAGCCTGGGTGACAGCACTGCGGCTCCTGC	200	279
A00202:1331:HH2V7DSX7:1:1101:23520:7748	TAGATCACGTCTGGA	ACTGGCCGCTTGACGAATACCTAGGAGTGGAATGGTTGGACCAAATTGTATGCGTATATTTCACTTTGTAAGAATCTGCTGAACTATTTTACAACATCCTTGCTAGAACTTGCTATGATCAGTTTTTATAACTTTCAGTCATTTTAATAGGTACATATCTCATTATGGGTTTTTGTTGTCATCGTCACTGCGGCTCCTGC	200	279
A00202:1331:HH2V7DSX7:1:1101:24026:7748	TGAATCGAGAACTGT	ACTGGCCGCTTGACGCAGTGGGAGGCACCAGCCTGAGCTCAGCAGCCCACACTGCCTTAGCATTCTGACTGTCTGGCTCACTTGTCCCCTCACTGCTATCGCGTAGGGTAAGGATAATGACGTTATAGAATCTTTTCAAATAACTGAGACTTGGAGTATGGGAAATGGGGGAGAGGAGAGAACGGCACTGCGGCTCCTGC	200	278
A00202:1331:HH2V7DSX7:1:1101:26901:7748	CGGCATTCTACACAC	ACTGGCCGCTTGACGTTTAGTAGAGACGGGGTTTTACCATCTTGGCCAGGCTGGTCTCGAACTTCTGACCTTATGATCCACCCGCCTCGGCCTCCCAAAGTGCTGGGATTACAGGCTCGAGCCACCACACCCAGCCTTCAGGTTGGCTCTTATATCCCTCTGACAGGCTCTCATTCTTTTTTTTTCACTGCGGCTCCTGC	200	279
A00202:1331:HH2V7DSX7:1:1101:27118:7748	GAATCCCAGTTCAAT	ACTGGCCGCTTGACGGCATTGGTAGATGGGAAAACGCTTAGAGAGTGATACGCTATTTCGATTCTATCTCACTATATTCTAAGGCAAGTTTAAGTTGTTTTTTAGTGTGTGTGTTTACTTGTTCATTGCTAGCTTTCTTCAGCCCATGCTCCACTGGACCTGTAAGATTTATCATCATGTCCCAGCACTGCGGCTCCTGC	200	279
A00202:1331:HH2V7DSX7:1:1101:27877:7748	GTGTGATGAATAACA	ACTGGCCGCTTGACGCTGAGTTAATGCCATTCTCCTGCCTCAGCCTCCCGAGTACCTGGGACTACAGGTGCCCACCACCACGCCCGGCTAATTTTTTGTGTTTTTAGTAGAGACGGGGTGTCACCGTGTTAGCTAGGATGGTCTCGATCTCCTGACCTCGTGATCCGCCCACCTCGGCCTCCCAACACTGCGGCTCCTGC	200	279
A00202:1331:HH2V7DSX7:1:1101:28872:7748	CAAAATGCCCGCGCA	ACTGGCCGCTTGACGTTTTTAAAATTATTATTTTAGTAGAGTCGGGGTCTTACGATGTTACTCAAGCTGGTCTTGAACTCCAGGACTCAAGCAACCTTCTTGACTTAGCCTTCCCAGTAGCTAGGATTACAGGCATGAGCCACAGCACCCAGCAGAATTCTTTATTGTATAGAATGCGTAGGCAGCACTGCGGCTCCTGC	200	279
A00202:1331:HH2V7DSX7:1:1101:29324:7748	GGCTTAGACAGGTGG	ACTGGCCGCTTGACGGTGGTGCAATCTCAGCTCACTGCAACCTCCACCTCCCAGGTACAAGCCATTCTCCTGCCTCAGCCTCCCAAGTAGCTGGGACTATAGGCATGTGCCACCATGCCTGGCTAATTTCTGTATTTTTAGTAGAGACGGGGTTTCAACACGTTGGCCAGGTGTTGAACACCTCCCACTGCGGCTCCTGC	200	279
A00202:1331:HH2V7DSX7:1:1101:30373:7748	CGATAGTCAGACCGA	ACTGGCCGCTTGACGAGATCATGCCACTGCACTCCAGCCTGGGCAACAGAGCCAGATTCCATCACCAAAAAAAAGATGCATGCAAAGAAAACGTAAGCAAGAAAACCTTAGATCTAAAAGAAACATAGTATTTTATGATCACACTGTGAGCCAGGCCTTCCAGAAAAAGATAAAGGAAAACATTTCACTGCGGCTCCTGC	200	279
A00202:1331:HH2V7DSX7:1:1101:30608:7748	TGAAGCTTGTAAGAG	ACTGGCCGCTTGACGTGAACTCTCTGGGTTACTGATATGGCTGGACAGGGTGGGTACCTTCCATTGACAGACCTTTGTTACTGTGGTCTTCCTGTATGCGCTAGAACTTACAGGTAAGCATCAACCTACATCCTTACATTGGGCGACACCCCAGCTGGCCCTAGCTGGGGGTGTTTGAGAACATGCACTGCGGCTCCTGC	200	279
A00202:1331:HH2V7DSX7:1:1101:31150:7748	TGAACAGCTCCGAAG	ACTGGCCGCTTGACGGGGACAGGGAATCAGAACCCTGGGTTTCTGAGCTAAGAACCAATACCTCAGTTCTCTCACAAGGTGCTACTGCTATGAAGAAAATGTGGCTTTTGCTAATGTTCTTTAACAATAATGTATCAATCTGAAATATGTTCCATAGTTCCCTTCCCACTCAGAGGCTGGCTCAACACTGCGGCTCCTGC	200	279
A00202:1331:HH2V7DSX7:1:1101:31476:7748	CGTGAGGGCAATTAA	ACTGGCCGCTTGACGTCCTCTTATAAGGGCACCAGTTTTATTAGATTAGGGCCCCACAATATGACCACATTTGAACTTAATTACCTCCTTAAATTTCCTATCTCCAAATACAATCACACTGGGGGTCAGGGCTTCAACAAATGAGTCTGGGGGGCAGGCACAATTCAGTTCATAACACTTTTCCACACTGCGGCTCCTGC	200	279
A00202:1331:HH2V7DSX7:1:1101:2320:7764	TCAGACCACACGTTG	ACTGGCCGCTTGACGTTGCTGAGCTGAGTTTTTTACTCACGGAGAGCTCCACTTCCAACAGACACAGTTCCTTCAGCCACTCACCTCCTTTTTGGCAGGTTTTACATCCTCAGGCAGCTCCTGATTCTGGTTTTTCAACAGAACTGCTATAGGGTAATATTTTGGCTCACTGTCATTAGAATTCACACTGCGGCTCCTGC	200	279
A00202:1331:HH2V7DSX7:1:1101:3115:7764	AGTGTTGCAAGGGGA	ACTGGCCGCTTGACGGAAATTTGTTCAATATAATCCCAGATAATGGTGATCGTTGTCAAAATGGTATGATGTTTAGAGCTAAATTGTTTCTTTAGTGTGCAATTATTTATTACATTATTAATTTAATAATCTTCTTGACAGATTTTTAAGTCCCTCATGAAAAATTCAGAATTATTCTGCAAAGACACTGCGGCTCCTGC	200	279
A00202:1331:HH2V7DSX7:1:1101:3640:7764	TAAACCTGTAGCCCG	ACTGGCCGCTTGACGTGTGGTTCCAGTTGAGAAGTAAGTTCTCTTCATTCATTATCAGTAACCAGGAGGAAAAGGTAAATAAGCGTGACTTAGAATGATCGTTCCCTCTGTCTATACCCACAAGCAGTTCCCTGTGCGTTTAAAGCAGTGGGTTTTTCAGAATGTAAAGATCTGGGGGTCGCTCCCACTGCGGCTCCTGC	200	279
A00202:1331:HH2V7DSX7:1:1101:5068:7764	GGTCGTAATGCAACT	ACTGGCCGCTTGACGTAAATTTTTTTTTATTTTTTTTCATCTAATAAATCATTTTGGCGGCAACAGCCTGTAATACCAAATCAGGCCGGGCATTGTGGCGCGTGCCAGCAAACCTATCTACTTGGGAGGCTGAGGCAGGAGAATCACTTGAACCTGAGAGGCAGAGGTTGCAGTGAGCTGAGATCCACTGCGGCTCCTGC	200	279
A00202:1331:HH2V7DSX7:1:1101:5520:7764	GCTGCACGGACCATT	ACTGGCCGCTTGACGGTCTTGAACTTGGCATGAGCCACCTTGCCCAGCCTAATTTGCCAAATATTTATTGAGGGCCTACTGTGCCCCAGGCTGTGTTCTAGGAGCTGTGGGCACAGACTGAACCTGGAGGACAACACTGCGGCTCCTGC	149	228
A00202:1331:HH2V7DSX7:1:1101:5900:7764	GCCCTGTACCGGCAT	ACTGGCCGCTTGACGCTTGCAGTACTGTGGTGTTGGATGTGGTAAAGGGTAGCCTGGGACTGAGTATTCTAGAAAAATTGCTCAGCCTTGTGCTGTGCATACCTGGTTCTCTTTCCAGTGTTATTTATGTAGCTGAGAAGGGCAATGTCACCCACAAGGGGATTTAGCAGGACACAGCAGACTTCCACTGCGGCTCCTGC	200	279
A00202:1331:HH2V7DSX7:1:1101:7093:7764	TACGAGGTGTCGAAT	ACTGGCCGCTTGACGTGTTGGCCAGGCTGGTCTCGAACTCCTGACCTCAAGCCATCCACCTCCCTTGGCCCCCCAAAGTGCTGGGATTATAGGTGTGAACCACCGTGCCCAGCCCAAGAAAAGATTTTTAAACCATGTAGTCAGAAGACCTAGGTAGGTGATGGCAAACTCATATCCTTCCAGAACACTGCGGCTCCTGC	200	279
A00202:1331:HH2V7DSX7:1:1101:7166:7764	CTCCACTTCTCAGCC	ACTGGCCGCTTGACGTTCGGGGATGATGGAAGCCTAGAATGGTCTTTGGCCATGTGGCTCCTCCTCCCACTCCATGAAAGAAGCCATCTGGTATCACAGAAGAGAACGGGGCAAAGACCAGAAGGAAGCTGAGCTCTAAGTCCCTCAGGCCATCCACTTCCTGGACATCCTAGTTATGAAAACCACACTGCGGCTCCTGC	200	279
A00202:1331:HH2V7DSX7:1:1101:9534:7764	AACATTCTCTTCGCC	ACTGGCCGCTTGACGAAAGAGGCATATTAATAAGCAAAATCTTAATGGAAACAATGTCAGCAACAAAGCAAAAATGCCATTTTGTACATACATGTGCAAAAAGCATGGAAAACTCGATCAAACAATCCTGCAAAACTCGCTTCAAAATACAGATGTTTGCAGCGAGAGATTTAGGGTTAGAGGGTCACTGCGGCTCCTGC	200	279
A00202:1331:HH2V7DSX7:1:1101:10764:7764	ACGCAAATACAATTT	ACTGGCCGCTTGACGGGGGCTGTTGGGGCAGATGTAGCGTGTAAGGTGGGCTGGCCTTTGGGGGAATCTTTGTCAGGCCACAGCTGTTGGGGTCCACCTAATGACTATGAGGGCCCCTGTGAGCCAGGAGCAAGTGGGAGCCCTGTCCCGGTCCCTCTCCCGGCTTTCCTGGTGGTCCATCTCAACACTGCGGCTCCTGC	200	279
A00202:1331:HH2V7DSX7:1:1101:13078:7764	ACTTACTTCAAACAT	ACTGGCCGCTTGACGCTGGTCCCCTTGGGAGCCCGGTGGGGAGGGAGGGGAGGAGCTCTCACTTTCTGAGCAGGCAACTCCGGCCCCGTACTGCACTCCACCCTGGGGGCAGGCCACGTCCTCCCCGTCGTGGCGGCAGTGCGCCAGGGACAGCTCCGTTCCCGAGCACTTCACTCCACTCATGACACTGCGGCTCCTGC	200	279
A00202:1331:HH2V7DSX7:1:1101:14651:7764	GGTGGTGCCAAATGC	ACTGGCCGCTTGACGTGACTGACTAGGCAGCTGTGATTGGCTGAGACTCAGCTATTTGTTACAAAAAAGTATACCCTTATATTTGGTTTTCAGTTAGTTAGCATACTAAGTTAGGTTGCAGTGTCTTATGCAAAGACCCAAGTAGGGAGACAGCCTCAGGCCAGATTTAGTTTAACTTTTTTTCACACTGCGGCTCCTGC	200	279
A00202:1331:HH2V7DSX7:1:1101:15411:7764	CATAACTGGCATCAT	ACTGGCCGCTTGACGTGGGGAGGGGACAGGCAATCCCAGGCGAGCTGAGCACGGGGTTACATAATACATGGAAGGTGGGGGAGGGCCCTGGACTTGTACTCTCCCAGAGGACAGAAACTGGGATAGGGAAGGATTCTGTGTCCCTCGGAGGAGGGGGGACTTGGGCTCAGTGTGTTCCCCCCACCCACTGCGGCTCCTGC	200	279
A00202:1331:HH2V7DSX7:1:1101:17743:7764	AGACACGGCTGTAAT	ACTGGCCGCTTGACGGAGAAAGAGAGAGAGACAGAGAGAGAAAGAGGCCTAGCCTTTTCTCTGGAATATAAATAAAATGCTCTCCAGGGAGAGGAAGAGATTTCTAGGCCCATCACTATTTGCAATGCAAATAAATGACTCTTGAGAGATACAACTGTTAACCTCTCTGAAGGTCTCTTTCTTTACACTGCGGCTCCTGC	200	279
A00202:1331:HH2V7DSX7:1:1101:19370:7764	TGTGTTGTTGCCATC	ACTGGCCGCTTGACGGTCTCATCTCTCCAATCATATAACAACCACCTTGCCACAAAAGCCACAAGAGCAAACCATTTATTGGGTGGTTATTATGTGAGATACATGCATTGTTTCATTAAACCATCACACTAATCCTCTGAGGGAAGTATGATTATTACAGTATTACCAATTTTCTATGAGACATACACTGCGGCTCCTGC	200	279
A00202:1331:HH2V7DSX7:1:1101:19750:7764	ACGAATCAGACAATA	ACTGGCCGCTTGACGGATCGAGGGTTATTTGAAGCAGTTCATTTTTTGCTGCAGTTCATTGAAATGCCACCACCCAGAAGACCCCTGAGTTTCCAGAGGTCCTGGTGCTTTTTTTGCTGGGGCTTGGACCGGAGCGTCTTTAGAGTGACCACTGCCAGGGAAGACACCGTGGTCGGGGCCTGTGACACTGCGGCTCCTGC	200	279
A00202:1331:HH2V7DSX7:1:1101:22480:7764	CCTCCGATAGCTACT	ACTGGCCGCTTGACGAAAAATTAGCTGGGTGTGGTGGCAGGCGCCTGTAATCCCTGCTACTCAGGAGGCTGAGGTAGGAGAATCGCTTGAACCCGGGAGGCAGAGGTTGCAGTGAGCCGAGATTGCACCACTGCACTCCAGCCTGGGTGACAAGAGTGAAACTCCATCTTAAAAAAAAAAGTTACCACTGCGGCTCCTGC	200	279
A00202:1331:HH2V7DSX7:1:1101:23077:7764	TCTTCCTGAGCTAAC	ACTGGCCGCTTGACGTTTGTACTTTTAGTAGAGATGGGATTTCGCCATGTTGGCCAGGCTGGTCTCTAACTCCTGGCCTCAAGTGATCGGCCAACCTTGACCTCCCAAAGTACTGGGATTACAGGCGTGAGCCACCACACCCTGCCACACTGGGAGCTTTTAAAATCCCCAATGCCTGCCCACACCACTGCGGCTCCTGC	200	279
A00202:1331:HH2V7DSX7:1:1101:26006:7764	TTCAGGTAACTAGCA	ACTGGCCGCTTGACGTAGCCTCCACCACCCTTTCCCCCTTCTCTTAGTTATTGCTGAAGAGGGTTGGTATAAAAATAATTTTAAAAAAGCCTTCCTAAATGTTAGATTTGCCGTACCAATCTATGAATGCCCCATAATTATTATTTCCAGTGTTTGGGATGACCAGAATCCCAAGCCTCCTGCTGCACTGCGGCTCCTGC	200	279
A00202:1331:HH2V7DSX7:1:1101:29460:7764	GCGTGAAAAGTCTTC	ACTGGCCGCTTGACGTTTCTACTTTTTATTTTTTTGTAGAGACGGTCTCATTCTGTGGGCCAGGCTCATCTCGAACTCCTGGGCTCAAGCAGTCCACTCACCTTGGCCTCCCAAAGTTCTGGGATTACAGGCATGAACCACCATACCTGACCCAATAATAGTTTTAAAATAAAATTTCAGATGCACACTGCGGCTCCTGC	200	279
A00202:1331:HH2V7DSX7:1:1101:30725:7764	GTCCCCCAGTTGTTT	ACTGGCCGCTTGACGAGATTTGTCACGGCCGAGGGATTAAAGCCCTAAGAGGCTGTGACACAGCCATCTCCAAAACCCCACTTTCTCCTTCCTTTGAGCTTCCGTACCAGCTGGGGCGTCCGGCAAGATGTGAGTTGTCACTCTGCTGCGGCACAGACCTGAATTAAAAACTCTAGCTAGGGCTGCACTGCGGCTCCTGC	200	279
A00202:1331:HH2V7DSX7:1:1101:30852:7764	GTAAATGCAAGATCT	ACTGGCCGCTTGACGAGCCTTTTGCTTGAATTGCTTTTATGCCTGTCTCCATCCCAATCTTCCCTGGAAAGGCTTCCATGACTAGAGAAGCTGAGTTAAAGGCCTCTCTCTCCTCGATCCCAACTGCTAGAGTGTTCACTTTGAAAGATGGGCAGGAGTAGTATCCTATTCAGTGTTGTACTCCCCACTGCGGCTCCTGC	200	279
A00202:1331:HH2V7DSX7:1:1101:31430:7764	AGCACCGTATCTTGA	ACTGGCCGCTTGACGTTAAGTATTAAATAAATCTCAACTCTTACAATCACCCTCCTTTTGCGTGCCCAGCACAACCCCACTAGGTTAGGTGGCTCTCCTGTCCTGGCCCCTCTAAGGCTCTCTGGTGATTGCTTTGTCTGCCTCCCAACCCAACTGTCAGCTCCCCAACGGCAAGGACTGAGTCTCACTGCGGCTCCTGC	200	279
A00202:1331:HH2V7DSX7:1:1101:32334:7764	TACGTCCGGTTTGGT	ACTGGCCGCTTGACGTTGTGGCCTGAGCTTTCTGAAAAAGAAAAGGAACTGATTGCAGCTGCTGGGGGATTTCTGGCCAATCAGAAGGAACATTTGACTAAAGAGCTGAGTCTACTCCTAGGAGACTGAGAGTTGGCCTATGGGAAAAATTCTCAAAGACCCTACTGCCCCCACAACATCTCCCTCACTGCGGCTCCTGC	200	279
A00202:1331:HH2V7DSX7:1:1101:32371:7764	ATGTTTATTAAAACG	ACTGGCCGCTTGACGAACTTGTGGCTGGGCACGGTGGCTCACGCCTGTAATCCCAGCACTTTGGGAGGCCGAGGCGGACAGATCACAAGGTCAGGAGATTGAGACCATCCTGGCTAACACGGTGAAACCCCGTCTCTACTAAAAATACAAAAAATTAGCTTGGCGTGGTGGCGGGCACCTGTAGTCACTGCGGCTCCTGC	200	278
A00202:1331:HH2V7DSX7:1:1101:2871:7780	CGTCTCCAGCGAGGG	ACTGGCCGCTTGACGTACTTAATCAGGCCTGATTCTACTTTTGAAAATTACAGTTATTGAAATGCAGATAATGTTTACTTTGAAAACAAATGTCATGAATTATTTCCAGTTTTTAAATCTATATGTTTCACTGCTTCATATCTCTGTCCACTTTCTGAATGAGAACTTATTTTGTGCCTAGAGCTCACTGCGGCTCCTGC	200	279
A00202:1331:HH2V7DSX7:1:1101:4047:7780	AACTCGCACCCGTGT	ACTGGCCGCTTGACGTGCCCTTTATTTCCTTCTCCTGCCTGATTGCCCTGGCCAGAACTTCCAACACTATGTTGAATAGGAGTGGTGAGAGAGGGCATCTCTCTCATGTGCCAGTTTTCAAAGGGAATGCTTCCAGTTTTTGCCCATTCAGTATGATATTGGCTGTGGGTTTATCATAGATAGCTCACTGCGGCTCCTGC	200	279
A00202:1331:HH2V7DSX7:1:1101:4842:7780	GCCGGTAATCCTGTC	ACTGGCCGCTTGACGGTTAAGTTCGGGCGCTTGTCAGGAACTGGATCTGAGCCCGAGGTTCAAGAGAGAGGCCAGAGCTGGAGATAAGAAGTAGGAAGTCATGGGCACGCAAAGCCATGGCGTTGGCTGAGACTCCTCCTAGAGCGAGTGCACACTGAGGAGAGAAGAGGTCCTCAGAGGGCATCCACTGCGGCTCCTGC	200	276
A00202:1331:HH2V7DSX7:1:1101:8693:7780	TCGCAGCTATCAGAC	ACTGGCCGCTTGACGGCGACCCTCAAACTGACTGGTCCTTGCATCCCGCCACCTGCCTCTGGGTCCTCACCCTGAGGATTGGATTGGAGTGCTGGTGGGCTCCCACGTGTAGCCCCCAGAGGGTACAGGAGGCAGTGCTGACTGATTACTTTTAGAGATGGAAAGCAGACCCAAGGCGGAGCTGGCACTGCGGCTCCTGC	200	279
A00202:1331:HH2V7DSX7:1:1101:12183:7780	GGCTGAGTGCTGGAT	ACTGGCCGCTTGACGTTTCTCCTGCAGGCAGAACTATGACTGCCAATACCCGATGTGATGAAGTACACTCTCATGTGGTTAGGGCTGCTTAGGAGGTGGTGAGTTCTCTGTCACTGGAGGTGTGCAAGCTGCGGCAGGTCAGACACCCGTCAGAGAGGTGGTACAAGGGACTCCAATCCTGGCTGCACTGCGGCTCCTGC	200	279
A00202:1331:HH2V7DSX7:1:1101:13883:7780	TACGAGGTTTACCGA	ACTGGCCGCTTGACGCTCCTCTTCCTCTTCCTCCTGTAACAACATCAGGATTTCCCTGAAGAAAGTGACCTGCACTTTGACCCAGCCCCTCACATCACCGGTGAGCATGTGACCTATTACTGGCCAATCAGAGTCATACACAGCCCAGCCTCATCATGGTGATTGGATAAGAGGTGGGCACATGACACTGCGGCTCCTGC	200	279
A00202:1331:HH2V7DSX7:1:1101:13973:7780	TATGCACGCACAATG	ACTGGCCGCTTGACGAGGCTCAGGCATGGCGGGCTGCAGGTCCGGAGCCCTGCCCTGCGGGAACGCAGCTAAGGCTCGGTGAGAAATAGAGCGCAGCGCTGGTGGGCTGGCACTGCTGGGGGACCCAGTACACTCTCCGCAGCCACTGGCCCGGGTGCTAAGTCCCTCATTGCCCAGGGCCAACACACTGCGGCTCCTGC	200	279
A00202:1331:HH2V7DSX7:1:1101:17246:7780	GCCCTCGTTGAGGTT	ACTGGCCGCTTGACGTCCCATAGTACAATACAAGTTGCAAAAGGTTTTATTGTTTTTTAAAATGTACTTAATGTTTTAGAGACAGGCTCTCCCTCTGTTGCCCAGGCTGGAATGCAGAGGTGCAATCCTAGCTCACTGCAGCCTCAAACTCCTGGGCTCAAGTGATCCTCCTGCCTCAGCCTCCTCACTGCGGCTCCTGC	200	279
A00202:1331:HH2V7DSX7:1:1101:18078:7780	CCGAAATTGTTCAGT	ACTGGCCGCTTGACGGAGAGAAGGTCTAAGGCTGAAGGCTGTTGTTCAGATTCTTTTGTCCCATGGGGTGTTCCCCTGATGTAGTACTCTCCCCCTTTTCCTATGGGTATGGCTTCCTGTGAGCCAAACTGCAGTGATTGTCGTCTCTCTTCTGAGTCTAGCCAGCCAGTGTGTCTGCCCAGCTCCACTGCGGCTCCTGC	200	279
A00202:1331:HH2V7DSX7:1:1101:19144:7780	TATTGGACCGGCTGA	ACTGGCCGCTTGACGACAAAAATCTCATAAGAGAATATTCGAACTATTACAGAACAGAGATAAAATTGACAAGTCTCTCGAAACATACAATGTAGCCAAACTGACTCAAGAAGAAACATTAGTATTAGTGTTCTCCAGTGAAACAGAGCTAAGAAGATATCTATATCTCTGTCCATCCATCTAATCACTGCGGCTCCTTC	200	279
A00202:1331:HH2V7DSX7:1:1101:22435:7780	GCTACATCGCGAGCA	ACTGGCCGCTTGACGACATGCAGTGAGTGCTCAGCAGTTACCAACTACCCTCATGGCTCCTCCTACTCCTGCAGGGATGTGACAGGCATGGTGACGGGAGGATGTGTGAGCCGTTAAGAGTTCACAGAAGAGGGTGTGTAGGCACCACCACTGAAGTATGCGCAAGTGCTGAGAGCAGAAGGAATCACTGCGGCTCCTGC	200	279
A00202:1331:HH2V7DSX7:1:1101:23990:7780	TGTTGACTAAGATAG	CTGGCCGCTTGACGTCTCTTTCCCTTTGCTGGGACCTGAGAATTCTCTCAAGACATTAAGCCGGGGCAGTCATAGAGTTCACGTTGTTTGTTTCCCATCTCTCAGGGATCACTGTTCTCTCTAAAGTCCATTGTCTTAAAAATTGTCATTTCATATGTTTTGTCTGGTTTTTATTTGTGGGAGACACTGCGGCTCCTGC	199	278
A00202:1331:HH2V7DSX7:1:1101:24478:7780	CCTGCGCAAGGGGTC	ACTGGCCGCTTGACGGCTTTTAAGTATAACTGAGGGTCAGAAGGTATGAGCTGTAGACCGAGACAGGCTTTGAGCTCTCTAGCTGAATCCTAGCTATCCCGAGCATAGCTAGCAGGACAAGTTTGGACGGGTCTGCAGGTCTCCTCCAACACCCTCTTTCCCCATGTCTGTGTCCTCACCTGTACCACTGCGGCTCCTGC	200	279
A00202:1331:HH2V7DSX7:1:1101:27932:7780	ACCGGAGCCAGGTGA	ACTGGCCGCTTGACGCTGAGGGCCCCAGATTTTCTGTAGCTTTCACATGGTTGCAGAAAAAAAATCTGGCTCTGGGTCCAGAACCCCTATCCTGAAACTCCAGAATGTTTTTATAAGTAAACCATGCCTACTCAGAAAGCATCTCAGTACCAGATAATCAGTGTGGCGGGACAGTTCTCATTATTCACTGCGGCTCCTGC	200	279
A00202:1331:HH2V7DSX7:1:1101:29396:7780	TCCGAAGTGTCTGTG	ACTGGCCGCTTGACGCTAAAGGACCCCTCGCAGGATTAAGCTGCATACTTTTCGAGTATCTCTAGTATTCATCCCCCAAAGAACCAGTGCAATATTCTTCCCCTGCTAAGGAAAAATGGAGAATTGTAGGATGAAGTGTGTCAGGGGAATAAAAGAGAAGGTACCCTCTGTGGCCCTAGAGCCATCACTGCGGCTCCTGC	200	279
A00202:1331:HH2V7DSX7:1:1101:31313:7780	CCCAACCACCAGAAT	ACTGGCCGCTTGACGGATGTGTTTTGCAATGAGCAGTGGCCTGTACTTTATCATGCATCTTTAAAGGAAGTGGTTTTGTTACAGAAATTTCAGCAAAAAAAAAAGACTCTCACTCTAAATAATTAAGAACTTTTTTTTACAGTAGAAAATAGAAACTAGAAATATCTGTATGACTTTCTTTTGGCACTGCGGCTCCTGC	199	278
A00202:1331:HH2V7DSX7:1:1101:3351:7795	TAATAGCCGCTCTCC	ACTGGCCGCTTGACGGCATCCTCTGCCACAGTTGGAAACTGTGTATCTAGGTCAGAAAAGACAAGTAGCTTTTCAGAACAATTCAATATCTTTGGCTCAAGTGTTGATATTATAATTCAACCCTTTCACAAACTCCTTTTAAAACCTGACTTAAATCACAAGATTAGTACTACTGATATTTATGACACTGCGGCTCCTGC	200	279
A00202:1331:HH2V7DSX7:1:1101:3423:7795	AGATGGATATAACCA	ACTGGCCGCTTGACGTGTATTTATTTTTACATATTTGGAAAAAGTTTTTGAACTGTTTGGAGATTTCAAGTTTCCTGGATAAATGATAATAGGTATTAAATGAAACTATGATTTTCTAAGTATAAATGAATCATTTCTAAGAGTCCTTTAAATTTGTCTTGGATTACAGGTTGTTTAAAAATCTGCACTGCGGCTCCTGC	200	279
A00202:1331:HH2V7DSX7:1:1101:4779:7795	AGGGTAACGCCGCAG	ACTGGCCGCTTGACGATTCTCCTGCCTCAGCCTCCTGAGTAGTTGGGATTACAGGCATGCGCCACCACACTCAGCTAATTTTTGTATTTTTAATAGAGATGAGGTTTCGCCATTTTGGCCAGGCTGGTCTCGAACTCCTGACCTCAGGTGATCCACCCACCTTGGCCTCCCAAAGTGCTGGGATTCACTGCGGCTCCTGC	200	279
A00202:1331:HH2V7DSX7:1:1101:5430:7795	TAAGCGGGGAGGGAG	ACTGGCCGCTTGACGAATGCGCTTGAATTCTCACCAGGCCTCAGCCACCTCCCCAGGGGCAGGGCTTGGGACCTGCAGCCCGCCAAGCCTGAGCCCCCCCACCCAAGGGCTCCCGCGCCGCCCCAGGAGCCTCCCTGACGGGCGCCACCCCCTGCTCCACAGCGTCTGGTCCCATCAACCACCCACACTGCGGCTCCTGC	200	279
A00202:1331:HH2V7DSX7:1:1101:9010:7795	TGGCGCAAAATATTA	ACTGGCCGCTTGACGTGATCCACCCACCTTGGCCTCCCAAAATGCTGATTACAAGCGTAAGTCACTGTGCCTGGTTATGGTTTGTGTTTCAATCTCTTAGTTATGTGATTTGATTTTGTTTTGTTTTTGAGACAGGGTCTCGCTCTGTCACCTAAGTGGGAGTGCAGTGATGTGAACACGGTTTACACTGCGGCTCCTGC	200	279
A00202:1331:HH2V7DSX7:1:1101:10203:7795	CACATTTATTTACCA	ACTGGCCGCTTGACGGGACTGTAGGTGCAGGACGCTATGCTCAGATAATTTTTTATTTTTTGTAGGATAGGGTCTCCCCATGTTGCCCACGCTGGTCTCGAATTCCTGGGCTCAAGTGATCCTCCTGCGCTGGCTTCCCAAAATGTTGGGATTGTAGGTGTGAGCCATCAGCAGGTATATGTCCACACTGCGGCTCCTGC	200	279
A00202:1331:HH2V7DSX7:1:1101:10402:7795	ATCTCTTCAGACACT	ACTGGCCGCTTGACGCTAACAGACAGGACCCTCAGCGGCAGGTCTGTTGGAGTACCCGGCCCTGTGAGGTGTCAGTCTGCCCCTGCTGGGGGTGCCTCGGGGGTTAGGCTGCTCGGGGGTCAGGGGTCAGGGACCCACTTGAGGAGGCAGTCTGCCCGTTCTCAGATCTCCAGTTGCGTACTGGGCACTGCGGCTCCTGC	200	279
A00202:1331:HH2V7DSX7:1:1101:10800:7795	ATACTTAACGGTGGG	ACTGGCCGCTTGACGGAAGGTATAGATGCCATAATCGGAGTTACTCCGCGCTAGGTTACAATCCTGCTTTGCAAGGATGATGAATTCGCCCACGACTCTGGATCTTTGCGGCGCGTCTACGTAAGCCTAATGAGAACTATCATACTCGATCGGGTCGTCAACGACCCTACCCGTCAGTATTCGGACACTGCGGCTCCTGC	200	278
A00202:1331:HH2V7DSX7:1:1101:10945:7795	ACGTATGGAGGACTC	ACTGGCCGCTTGACGTTTGGAGGGAAGTGGAGGAGGCAGGCAATGAGAGAAAGGATTAAATCAAGTGAGACCCTAGGATGCTGGGTTGTGCAGCTGAGCATGAAAATAAGAATAATCAACAATGCTATAAAAATTATTTTCGAGATATTCAGCTTCCGTATATCTTAATGGTACATGGGTGACCACACTGCGGCTCCTGC	200	279
A00202:1331:HH2V7DSX7:1:1101:15248:7795	AGGTGATCTAAAGTG	ACTGGCCGCTTGACGACAGAGGCATGATCATGGCTCACTGCAGCCTTGACCTCCCAGGCTTAAGCAATCCTCCCATCTCAGACTCCTGGAGTAGCTGAGACAAGATAAAAATCAGTTTAGTCCTCAGATGTACCATAACTTCCTTAATCATCCCTTTATTGATAGACATTTAGGGTGTTTACAATCACTGCGGCTCCTGC	200	279
A00202:1331:HH2V7DSX7:1:1101:15266:7795	TCTGAAGTGGTGACC	ACTGGCCGCTTGACGCTTAAAAAACGGTGCACCAGGAGATTATATCCTGCACCTGGCTCGTAGGGTCTTACGACCATGGAGCCTTGCTGATTGCTAGCATGGCAGTCTGAGATCAAACTGCAAGGCGGCAGCGAGGCTGGGGGAGGTGCGCCCGCCATTGCCCAGGCTTGCTTAGGTAAACAAAGCACTGCGGCTCCTGC	200	279
A00202:1331:HH2V7DSX7:1:1101:17852:7795	TGGTTGTACAGTAGG	ACTGGCCGCTTGACGAGGCACCCACCACCATGCCTGGCTAATTTTTTTGTATTTTTAGTAGAGAAGGAGTTTTACCATATTGTCCAGACTGGTCTAGAACTCTTAACTGCAAATGATCTGCCCACCTTGGCCTCCCAAAGTGCTGGGATAATAGGCGTGAGCCACCACACCCAGCCAGGATTTCTCACTGCGGCTCCTGC	200	279
A00202:1331:HH2V7DSX7:1:1101:18918:7795	TGACCCGTAAGCAGT	ACTGGCCGCTTGACGACCGAGGAAGCAAGCCATAAAGATACCTGGAGGAAGAGCAATTTGAAAGGACGACAAGGTCCAGGATGGGCATGTGGGGAGGGTTAGGTGAGTCACTCCTTTGAGTGAGAGACCAGGATGCCACTGCGGCTCCTGC	151	230
A00202:1331:HH2V7DSX7:1:1101:19388:7795	GAGAGGCTTCCCCCA	ACTGGCCGCTTGACGAAACTATATATGTGGTGTCATGTGCTATAGAGCAAAAGAAGGGATGGGGATGGTGGCTCATGCCTGTAATCTCAGCATTTTGGGGGGCCAAGGTGTGCGGATTGCTTGAGCTCAGGAGTGAAATCCTGTCTCTACAAAAAAATACAATTAGTTAGATGTGGTGGTGTGTGCACTGCGGCTCCTGC	200	279
A00202:1331:HH2V7DSX7:1:1101:19678:7795	GAGAACGGTAAGGCA	ACTGGCCGCTTGACGGACGTCCCAAAAGTGCAACAACCTTAAAATGGTAGAAAATAGGAAATAAGAGGATTGGTCCAGCAATCCTATATCAGAATAGTAGTAGTCCCAGAAAGAGATGAAATAGAAAATGGGAGGGGAGAAAATCACCAAAGAATAATTCAAGAAAATTCCCATAACTGAAGAATCACTGCGGCTCCTGC	200	279
A00202:1331:HH2V7DSX7:1:1101:19913:7795	ACCCATAGCTGAATA	ACTGGCCGCTTGACGCCCAAGACCTCAATAATGGAAGAACAGAGACTTGTAACCCGTTTCTTTAAGTGTTAGTAATTCTGATCCACGAGTAATTCTGATCTCCAAGAGATGGTAACCCCAAGACTCCTTTTCCTGGGAGGAAGAGGGCTCGGATCCCCGGTATGGGGAGGCACAGTGACCTCGAGCACTGCGGCTCCTGC	200	279
A00202:1331:HH2V7DSX7:1:1101:22788:7795	ACAAAAGCCCCTCGG	ACTGGCCGCTTGACGCACAGATGAATAGACTACAAGGAGACAGGGACATGAGGACTGGGGGGTGGGGGTGGGCGTGGCACATGGACAGCCGCACATCCATGGGCAGCAGGGCTGGCATGGGTTGGCAGATGGTTGGTAAGGAGTATCTGTGATTGGTGGCACAGGCTCACCTGGCTTCTTGGATGCACTGCGGCTCCTGC	200	279
A00202:1331:HH2V7DSX7:1:1101:26151:7795	CTGCCTTCGTCCGGT	ACTGGCCGCTTGACGCCACTGTTCTAGTCCATTCTTAATTCAACAAATATTTATTGAGAGCTAAATATATGCAAGGTGGTGGGTTGGGCTGCAAAGAATACAACAAACAGAAAAACGCACTCTACCCTCAAGGTGTTTACAACTGTCACGATTAGCTTCAATATTCCTGCCGTGCGTGTGTGTGTCACTGCGGCTCCTGC	200	279
A00202:1331:HH2V7DSX7:1:1101:26241:7795	TATTACCTCAGCTCA	ACTGGCCGCTTGACGGTCACCAAAGGTCACCATAGGCCTTAACTCAGCTGGGTCTTGAAGGATGTATAGAAGTTTGCTGGATGGACAAGAAATGAAAAGGCATGCCAGGTAGAAGCAAACCTGTGGGCCCAGTGTGGGCAAATTCAACTCCACCAGACTCAGCTCTCCATCATGGTCCCCAGCCTCACTGCGGCTCCTGC	200	279
A00202:1331:HH2V7DSX7:1:1101:27579:7795	GCCACTCTCCTTGAG	ACTGGCCGCTTGACGATAATGAATAAAGGGATGATTCATGTGCCAAGAGGGATGAAGTGAGACTACTGAAGATTTCATTGCTCTACTCAGAATGGCATGTAATTTAAATCTTATGAATTGTTTATTAATGGAATTTTTCATTTACTATTTTTATATTGCAATTGACCACACGAAGCTGAAACCATCACTGCGGCTCCTGC	200	279
A00202:1331:HH2V7DSX7:1:1101:28556:7795	GCCCACTCGAGCAAT	ACTGGCCGCTTGACGGTGCAATCACAGCATGCTGCAGCCTCGACCTCCTGGGCTCAAGCGATCCTCGAACCTCAGACTCCTGAGTAGTCGGGACTACAGGTGTACATCACCACAGTGGCTAATTAAAAAAAAATTTTTTTGTAGAGATGGGGTCTCACTGTGTTGCCCAGGCTGGTCTTGAACTCCACTGCGGCTCCTGC	200	279
A00202:1331:HH2V7DSX7:1:1101:29821:7795	AATGGGGCCGGTGAA	ACTGGCCGCTTGACGGTCATTAAATTTGGCACTGTTAAACTCAATGCCGTGGTTCAGTGGCTGCTTCAGTTCTTCCAAGCAATGGAACATAAAAGGTAGTCTAAATTCCTGTAATAAGTAGGAACAAGTGAAATGCTTAAGGGGATCCTACTTAGAGTGTTTATGAAGGCTTGGAGAATTTTAGTCACTGCGGCTCCTGC	200	279
A00202:1331:HH2V7DSX7:1:1101:31033:7795	CCTACACCTGTTTCG	TGGCCGCTTGACGTTAGCCAGGTGTGGTGGCACACGCCCTAATCCCAGCTACTCGGGAGGCTGAGGCAGGAGGATTGCTTGAACCTGTGAGACACAGGTAGCAGTGAGCAGAGATTGCTCCACTGCACTCTAGCCTGGGTGACAGAGGAAGACTCTGTCTCAAAAAACAAATTATATCTCAAACACTGCGGCTCCTGC	198	277
A00202:1331:HH2V7DSX7:1:1101:31232:7795	AACTTTGATATACAC	ACTGGCCGCTTGACGTTTGGAGTCAATAAAAACTAAGCTGTGCTTTTGTAAAGTTGTATGGCCAGGCACAGTGGCTCTTGCCTGTAATTCCAGCACTTTGGGAGGCTGAGGCGTGTGGACCACTTGAGGTCAAGAGTTCATGACCAGCCTGGCCAATGTGGTGAAACCCTATTTCTACTAAAAATCACTGCGGCTCCTGC	200	279
A00202:1331:HH2V7DSX7:1:1101:31901:7795	CTACCGGACACCGGC	ACTGGCCGCTTGACGAAAACATGTGTGTTTGAACAATATGAAATCAGTGCACCTTGAAAAAGAACAGAATAACAGCGATTTTTAGGGAACAAGGACAGAAAACCATAAGGTCTGACTGCCTGCAGGGTCAGGCAAAAAGAGCCATATTTTTCTTCTTGCAGAGAGAGCCTATCAACAGATGTGCACACTGCGGCTCCTGC	200	279
A00202:1331:HH2V7DSX7:1:1101:3848:7811	GGGGGTTCCAGGGCG	ACTGGCCGCTTGACGCCTCGTGATCCGCCTGCCTTGGCCTCCCAAAGTGCTGGGATTACAGGCGTGAGCCACCGCGCCCAGCCAGCCCCAAAACTGTTATATCCGTACTGCTCTAGCTTTAAACATACCTTCTAGATACAGCAACCCGTGCCGAGCTGTAAGTGACTGCACATGCGCACACGCTACACTGCGGCTCCTGC	200	279
A00202:1331:HH2V7DSX7:1:1101:5312:7811	TCTCTAAGTACCGTA	ACTGGCCGCTTGACGTATCGAAGGTTATACCTGGTAAACTAGATCATAGTTTCTTTTATAGTATAAGGAGACATATTTTTTCACCTGTGATGACTAGACCACTGAGCTTGCTGTCCCAGGATGGAGCAAGGGTAGGACATTGAGGAAGTAGAATGTCTGAACCTCTTCCTGTTCTAGTGGATGGCCACTGCGGCTCCTGC	200	279
A00202:1331:HH2V7DSX7:1:1101:5348:7811	AAAACTTTAGCGCTC	ACTGGCCGCTTGACGCCACCACACCTGGCTACTTTTTTGTATTTTTAGTAGAGACGGGGTTACACCGTGTTAGCCAGGATGGTCTCGATCTCCTGACCTCGTGATTCACCCGCCTCGGCCTCCCAAAGTGCTGGGATTACAGGCGTCAGCCACCATGCCTGGCCTGACATTTTTAATTTTTTTTTCACTGCGGCTCCTGC	200	279
A00202:1331:HH2V7DSX7:1:1101:7482:7811	GCCGTACAACAGTCG	ACTGGCCGCTTGACGTACTGTTGATAAGTATTTATCACTGAAATTATGTCAAGTATTTGTGCATGAGGAGGAGCAGGATTTTTGTTTTGCTCCCCATTGGATTCCTAGTGCCTGAAACAGTATCTGACACATAGTAGATGCTCAATACATATTTGCAGTTAGTTTGGGTGTGTTGGCTCACATCTCACTGCGGCTCCTGC	200	279
A00202:1331:HH2V7DSX7:1:1101:8531:7811	TTATAACTATTGTGG	ACTGGCCGCTTGACGGAGAGAGAGAGAGAGAGAGCATGAGCACGCAAAGGGGGAAGTGCTATACACTTTCAAGCAACCAGATCTCATGAGACCTCACTATCATGAGAACAGCAAGGGTGAAATCTGCCCCATGATCCAATCACCTCCCACCAGGTCCCTCCCCGAGTATTGGGGATTACAATTCACACTGCGGCTCCTGC	200	279
A00202:1331:HH2V7DSX7:1:1101:10719:7811	CGATAGTCAGACCGA	ACTGGCCGCTTGACGGGGTACGTTAGATGCTAGGTTCATGAGGCTGAGACGGGAGTGGTGAGGCGCAGTAATGAGGCGGCACGTGGACAGAGTGGAGGCGCCAGCCTCCCAGAAATGCGGGGGGTTCCGGGTGGGCAGAGCTTGGCAGCAGGCGTGGTCTCTTCGAGGAGCACCACGGCAGCAGACACTGCGGCTCCTGC	200	279
A00202:1331:HH2V7DSX7:1:1101:12057:7811	TCACATACGTCTTAT	ACTGGCCGCTTGACGATCTCTGCCTCCCAGGTTCAAGTGATTCTCCTGCATCAGCCTCTCGAGTAGCTGGGACTATAGGTGCCCACCACCTCGCCCTGCTGAGTTTTGTATTTTTTAGTAGAGACGGGTTTCACCATGTTGGCCAGGCTGGTCTCGAACTCCAGACCTCAGGTGATCTGCCCACCCACTGCGGCTCCTGC	200	279
A00202:1331:HH2V7DSX7:1:1101:14516:7811	GCCCCTGCGCATAGT	ACTGGCCGCTTGACGCTGCTGTGGCCACCCATAGCCGGCCCATCCAAGGGTAACGGGGCAGGGGCTCTGTGCCAAGTGACCCCCTCCCCACTCCTGCAGTCCCTAAAGGGGAAGGTGAAGCAGGCGTTTCCCCAGCAGACAGGGAGGAGAGCCACATCTGAGCCCACGGCCATGTAATTGGAAAGCACTGCGGCTCCTGC	200	279
A00202:1331:HH2V7DSX7:1:1101:18783:7811	CTTTCTGTCTGGGCA	ACTGGCCGCTTGACGATAGCCACTACTAGGTGGCTGCATGTGGTGACTGAGAACTTGAAATGTGTTTAGTCTGAGTTGAGGTGTGCTATAAGTGTAACCAGAAATGGGTCCAGATTCAGACCCCCGGAGAGGGTCCTTGGATCTTCCACAATAAAGAATTCAGGGCGAGTCCACAGAGTAAAGTGCACTGCGGCTCCTGCAGAGGACCTAGACGTCCATCGTACGCTTATCCGGACTGATGAGTTGCCCAGACAGAAAGTAATCTCGGTCTGACTATCG	279	279
A00202:1331:HH2V7DSX7:1:1101:18909:7811	TCAAAGTATACGTCA	ACTGGCCGCTTGACGGGGGGCCCCAACCCCCAGGCCATGAACTGGCTGGGGAGGAAACATTATCACCTGAGCCCCACCTCCTGTCAGATCAGTGGTAGCATTAGGCTCTCATAGGACTGAGAACCCTATTGTGAACTGTGCATGTGAGGGATTTAGGTTGTGGGCTCCTTATGAGAATCTAATGCCACTGCGGCTCCTGC	200	279
A00202:1331:HH2V7DSX7:1:1101:19379:7811	AACCGTAACTCCTGA	ACTGGCCGCTTGACGGACATTCCAGTCAGCGTCTATGAACAGCATGACCCACATGGGAACTGCACGTGCACAACCCGTCCCCCATGGCACGTTTCCCCAATGTGGAGCTCGGTCTATGTGGACTAAGTTACTCTGTGTCTCTGAGATCACAATGTGAATTATCATTGGAGTTCCTAAAAATCAGACACTGCGGCTCCTGC	200	279
A00202:1331:HH2V7DSX7:1:1101:21097:7811	AGAATTCTGCATCAG	ACTGGCCGCTTGACGCACTGGACTGTACATTTACCGGCCATTCAGGCACCTGGCGAACAGGCCTTTCTGTTGCTTTGGTTCTTTATGGGCTTCTGTGGTGTAGGGACCGTGCTCACAGGACTGTGGAAAGCACGCAAGCAGAGCTGGCGCTAAACGGAACATGAGGCCCGATGCTCTTTCCCGACCACTGCGGCTCCTGC	200	279
A00202:1331:HH2V7DSX7:1:1101:25473:7811	CCGACTTCGTTGCTT	ACTGGCCGCTTGACGTGAGGGTATATGAGGCCCAGTTGAAGGGTACACATTATGAGAGAGTTAAGTGAAAGTTAAGTAGTCATTATTGTGACCTACTTTCATTCCCCATCTGCTCCTCTCCTCGCTCCACTCGGCCTTCAGAACAGTGTAGCCAGGCACATGCTCTCCACTTAAGAGTTTAGAAGCACTGCGGCTCCTGC	200	278
A00202:1331:HH2V7DSX7:1:1101:26955:7811	TGAAATCTCAACCGG	ACTGGCCGCTTGACGCCACTTATATGAGGTACCTAGAGTAGTTAAATTGATAGACAGAAAGTAAGATGGTGGTTGCCAGGGATTGGGAGGAAAGGAGAAGGGGGAGTTAGTCTTTAGTGGGCACGAGGTTTCAGTTTGAGAAGATGAAAAAAGTTTTGGGATGGATGGTGGTGATGGTTGCATAACACTGCGGCTCCTGC	200	279
A00202:1331:HH2V7DSX7:1:1101:28185:7811	ATCCAGTGCGGGATA	ACTGGCCGCTTGACGGAGGCAGAGATTGCAATAAGCCGAGATCGCACCACTGAACTCCAGCCTGGCGACAGAGTGAGACTCTGTCTCAAAAAAAAGGAGCCCTAAAAATTAACAGAAATGTATACCCACCTAACTAGCACAAAGCAACACCTGCAGAAAAGTGCAATAGAATTAGAGGTTCTCTGCACTGCGGCTCCTGC	200	279
A00202:1331:HH2V7DSX7:1:1101:29197:7811	AAGAGTGGTATAGGT	ACTGGCCGCTTGACGCCTGACTGGTTTATTGTTTTCTCTTTTCTGACTAATTTCCCTTGGAAAATAAACATTGGATATCCACATGGAATATTTCGTTGCAATGGGCCCATGGAGTTGCCCTGTTGTTGGGGTGGGTACCTCAGTGAGTGAGGTCCTGCAGGGAGGCTGGGCTATGAGCCCCTGCACACTGCGGCTCCTGC	200	278
A00202:1331:HH2V7DSX7:1:1101:31837:7811	CTACCGGACACCGGC	ACTGGCCGCTTGACGAAAACATGTGTGTTTGAACAATATGAAATCAGTGCACCTTGAAAAAGAACAGAATAACAGCGATTTTTAGGGAACAAGGACAGAAAACCATAAGGTCTGACTGCCTGCAGGGTCAGGCAAAAAGAGCCATATTTTTCTTCTTGCAGAGAGAGCCTATCAACAGATGTGCACACTGCGGCTCCTGC	200	279
A00202:1331:HH2V7DSX7:1:1101:32127:7811	TTGCTAATGCTGAGC	ACTGGCCGCTTGACGTGGAAGCAAAATGGGGTCAAAGTTCATGTCTTTAGGGCAGATACATTTTACCCAGTAATATTTCTCTTCCCAAGTCCCCTGAGTTGGTCCCAACTTACTGCCTTTTAGAGATCTCACTTTTATTGTAAGATAGCTTCTTACACGAAAACATTTACCACTTGTGCACGTATCACTGCGGCTCCTGC	200	279
A00202:1331:HH2V7DSX7:1:1101:1651:7827	TAAGAGTAAAGCATT	ACTGTCCGCTTGACGGCAACTAGCGTGTGGATCTTGGTGGCTGCTATGTGCTCTGGTCAGTGGCGATGCCACACTGAGGAGACTGATTGGCACCATAGTGTGGCGGGGGTGCAATCCTCAACAAGGCCCAAATCCCTGGATGGATTTCCCACAATGTCCAGGTGTTTGCATGAAACCTTCTGATGCACTGCGGCTCCTGC	200	279
A00202:1331:HH2V7DSX7:1:1101:5430:7827	CGGGGAGCGTTCAAG	ACTGGCCGCTTGACGCCCCATACGGGGATTAACTGAGCAGCCTGCCGGCTGACGCACATGTTGACTCGTGTAGCTGTTGATTTTAGCCAGCTGGCCTGGTGTCATACTACAGGGGCTTGCCCCAAACAAACCCTGGAGTAGGTTGGTTTTCATAAATGCCCTCTGGCTCTCTGGCAAGCGTTGGACACTGCGGCTCCTGC	200	279
A00202:1331:HH2V7DSX7:1:1101:5665:7827	AAAGATGTGAGTACA	ACTGGCCGCTTGACGAAACTGTTGCTAATAAGCAGATGACTCCAGAGGAAACATTTAAAAAAGCCACCCGGCAGAATGCCTTCTCATCCCTAGAGCACCCGCTTCCTGGTCCCTCAGCTGCTTCTGATGTTTCTTCTCACTGAGAAAACAAAAACCAAAAAGCAAAAAACCCACAGTGTCCAGGACACTGCGGCTCCTGC	200	279
A00202:1331:HH2V7DSX7:1:1101:9588:7827	GAATCGTCATGGCAA	ACTGGCCGCTTGACGTGCTACCTGCTCTTTCGGTGTCAACAAACTGAGTTTTCCTTTAAATGCTGGTACCTTAGAGAATGAACTAAAATTTCCTTGTAGAGATACTTTTAAGTTCCTTTTTTCTACATTTTTCTAGGGAAAGATGACAATTCACTAGTTAAGGGGCAAGAAATTATGGTTACATACACTGCGGCTCCTGC	200	280
A00202:1331:HH2V7DSX7:1:1101:10041:7827	AGCTGCAGGAACTGG	ACTGGCCGCTTGACGAGCACTTTGGGAGGCCCAAGGCAGGCAGATCACTTGAGCTCAGGAGTTTGAGACCAGCCTGGGCAACACAAAAAATTAGCCAGGTGTGGTGGCATGTGCCTATAGTCCCAGCTACTCGGGAGGCTGAGGCAGAAGAATTGCTTGAACCCATGAGGCAGAGGTTGCAGTGACACTTCGGCTCCTGC	200	279
A00202:1331:HH2V7DSX7:1:1101:11668:7827	TGCAGCTGGCCGAAC	ACTGGCCGCTTGACGACTGATTTCCTCCTTCCTTTTCAACTGTGGCCTCCCAGTGTGAGGCCTTCAGATGGGGAGGTGCAACGTGGGAGACAGTGTAAAGTGTGGAAAGAGTGCTGTTTGGGTCAGTTGCCTTGGGCTGTGGCTCAGCTCTGCTGGTAGTAAGCTGTGTGACCTGGGGCTGGGTAACACTGCGGCTCCTGC	201	280
A00202:1331:HH2V7DSX7:1:1101:13150:7827	TAGTTATATTGGGAG	ACTGGCCGCTTGACGCTTGGAAAATGTGTTTGTATGACCAGCGCGGTTTCACAGGTTAAGTCATCTTCCCCTCCCGACACTTTTTTCAGGCTGGGTCTCACTCTGTTTCCCAGGCTGGAGTGAAACAGCACAATCATAGCTCACTGCAGCCAGCCTAAACCTCCAGGGCTCAAGCAATCCTCCCACACTGCGGCTCCTGC	200	279
A00202:1331:HH2V7DSX7:1:1101:19244:7827	AGCTGCTTACTAGGT	ACTGGCCGCTTGACGGAATCATGCTTAAGACTAAGAAGTAGAACTGGTTCAGCACAAAATGGATTTTTGTTTATTTCTTTGGGTCAAAGGTAAAAGGCTATGTCATATAGGGCATATGCTTTTGGGAAGGGTGCCTGGTTAGGCACTGTTTTGTAAAGGTATTTTCCTTGTCTTGTTTGCCCACTCACTGCGGCTCCTGC	200	279
A00202:1331:HH2V7DSX7:1:1101:20130:7827	TTATGCGTACGTTTT	ACTGGCCGCTTGACGGTAATATCTGTGAGTCCAGCATCACAGGCCTTTCGTTGTGAATTCCTGTAAGATTCGCATTTAATTTTGGTGTTTATTGTTTTTCGTTATTTCAGAAGTATTTTAGTGAGAATTTGGGAACTGTTGCACCGGGACTTGTAAGCATAATTTCATTTTAACCTGCTCAGCTACACTGCGGCTCCTGC	200	279
A00202:1331:HH2V7DSX7:1:1101:20365:7827	GAAAGACCGCCGCTA	ACTGGCCGCTTGACGGTTTTTGTTTTTTTTTTAATGTTTTACAGGCCAGGCCCGGTGGCTCACACCAGTAATCCCAGCACTTTGGGAGGCCGAGGCAGGCGGATCACCAGGTCAGGAGATCAATACCATCCTGGCTAACACGGTGAAACCCCATCTCTACTAAAAATACAAAAAATTAGCCAGGCCACTGCGGCTCCTGC	200	279
A00202:1331:HH2V7DSX7:1:1101:23963:7827	CTGACGTCTGGTACA	ACTGGCCGCTTGACGTCGGCTCACTACAACCTCCGCCTCCCAGGTTCAAGTGATTCTCCTGCCTCAGCCTCTTGAGTAACTGGGATTACAGGTGCCCACTACCACGCCTGGCTAATTTTTTGTGTGTGTGTATGTGTTTTTTTAGTAGAGCTGGGGTTTCACCATGTTGGCCAGGCTGGTCTCGACACTGCGGCTCCTGC	200	279
A00202:1331:HH2V7DSX7:1:1101:28537:7827	CTTGGGTCAAAGATG	ACTGGCCGCTTGACGATCCTGTCTGTGCTGGGCCCCGGAGGCTGAGCCACCTCCTCAGCCCAGGACTGGGGCAGGGGTTCCATGAAGGCAGGGGCACCTGACGTACAAGAAATCAGATCTAAAAATGCAGACAGTATTTGGGAAAGTGGCGTGGTTTGGACATCTGAATCTCTTTGTCAGACATACACTGCGGCTCCTGC	200	279
A00202:1331:HH2V7DSX7:1:1101:29550:7827	ATAACATCATTCGCT	ACTGGCCGCTTGACGTAAATTCCTGCTTTTGTCTACAGCCTAGATCATGGCTGAGCACATAATAGGGGTCAATAAATAGTAAAGGAGCAATTCTTCTCATCACCTGATACGTGTTTGTGCTCTCCAGTATCTACTCCTTCAGTGCACATTCACTGAGACCCCACTGCATGCTGGGCCTGTTCCACCACTGCGGCTCCTGC	200	278
A00202:1331:HH2V7DSX7:1:1101:30978:7827	TCCAGAAAGTAGTCT	ACTGGCCGCTTGACGATGGAAAAGTATTCTCAGTGACTTCAGAGGCAGCAGGGAGACAGAGGAGACAGGGACAACTTGAGGTGTTTCCAGCATTTCCAGCTTAGAGGAAAGCAGGTGGCAGTGTCTGGCTCTTTGCCCCATCTGAGTGGTATTTTTTCAGCTCTCTTAAGTCCTCCTCCCCCTACCACTGCGGCTCCTGC	200	279
A00202:1331:HH2V7DSX7:1:1101:31286:7827	TGCGCTCACTAGCAC	ACTGGCCGCTTGACGACACAACAGGAAGCTCAGCAGGACACGCAGTCTAGGAACATGCACGACCCAGGAGACACCCAAGACCCAGGGGATGTGTGACCCAGGAGACACATGTGACATCGCCACGGAGCACAGCAGAGACGGAACAGCTGCAAAGGTCACGGCGCCCACCCAGAGCTGGTAGATGGCACTGCGGCTCCTGC	200	279
A00202:1331:HH2V7DSX7:1:1101:32533:7827	ATGTGAACAGCGAGC	ACTGGCCGCTTGACGTCTTGAGGCAAATCCCCTGCAGCTGAGAGCCTCGAAATTTAACAAGTTATGCACTTCCAAAATACACTGGGGGACAGGCATGAGATAGACATTCCCATTCCAAAAGGGAAAAAAGGGCAAGAAGGAAAGAATAACCAATCCCAAGTAAGTCTAAAACCCAATAGGGCAGACACTGCGGCTCCTGC	200	279
A00202:1331:HH2V7DSX7:1:1101:5529:7842	TGTTATAAGGTGATG	ACTGGCCGCTTGACGAGCACACAACCAGCATAATCTCTTTCTGTTGACTGTGGATGCACCTGACTTAATTAGGTGAGCCCTTTAAAAGAGGGTTTAGAGGTCAGAGACAGAGGTCTGAGAAATTCAAAGGTTCAGCAGGTGCTCTTCTTCTGTCCTGGATGTATGCAAATAGCCATGTTGTAAACCACTGCGGCTCCTGC	200	279
A00202:1331:HH2V7DSX7:1:1101:6343:7842	AGATGCCAACGAACC	ACTGGCCGCTTGACGTAGGCATGCGCCACCATTCCCAGCTAATTTCAAAATTTTTTTGTAGAGACAAGGTCTCACTATATTGCCCTGGCTGGTCTCAAAGTCCTGGACTCAAGCGATCCTTGGCCTCCCAAAGTGCTGGAATTACAGGTATGAGCCACCATGCCTGCTCAATTATGTGTCTATCTCACTGTGGCTCCTGC	200	279
A00202:1331:HH2V7DSX7:1:1101:7048:7842	CTTGGGATCCATCAT	ACTGGCCGCTTGACGTATTACTTAATGGTATTCCTTAAATAGAACATGATATGTTTTAGAAGCTAGATACAACTTTTAAAAGGCAACAAAACCTCTGCCCCTTATAGTTGGCTCCCAAATTAGATAAAACACAACTGAACTAGAAACCTGAGGCAATTCATGCATGCTTCTGAAACTGTTTCCCTCACTGCGGCTCCTGC	200	279
A00202:1331:HH2V7DSX7:1:1101:7084:7842	ATCGGAGGCTGCAGA	ACTGGCCGCTTGACGCAAAAATTAGCCGGGCATGCTGACGCACGCCTGTAGTCCCAGCTACTCGGGAGGCTGAGGCAGGAGGATTGCTTGAACCTGGGACATGGAGGTTGCAGTGAGCTGAGATTGTGCCACTGCACTCCAGCCTGGGTGACATAGCTAGACTTCGTCTAAAAAAAAAAAAAGGTCACTGCGGCTCCTGC	200	279
A00202:1331:HH2V7DSX7:1:1101:7139:7842	ACATTATAATAATAT	ACTGGCCGCTTGACGGGAGTGTCTCTTAGCATGCTAATGCATTATAATCAGCATACAATGAGCCGTGAGACAGCCAGAGGTCAACTTTTCATCACCATTGTGGTTTTGGTGGCTTTTGGCCAGCTTCTTTACCGCATCCTGTTTTATCAGCAAGATCTTTGTGACCTGTATCTTGTGCTGACCTCCACTGCGGCTCCTGC	200	279
A00202:1331:HH2V7DSX7:1:1101:7157:7842	GATAATTGGGTGAGC	ACTGGCCGCTTGACGAGGCCCATCTGAGAGGTTGTGTTCTAAAGCTGTCTGAGCAGTAGAGGGGAGGCCAGGGCGTCCTCAGCCAAGACAAAGGTGCACCGGCAACAGTCCACCTTTTCAAACCAGAAAGAGATCAAGGCTGTTTGGGTTGCCAGACAAACTCACAAAACTTGGATTTAACTGTTCACTGCGGCTCCTGC	200	279
A00202:1331:HH2V7DSX7:1:1101:8314:7842	GCAGGACGACGCGTT	ACTGGCCGCTTGACGACCCAGGCTGGAGTGTGGTGGCGCAATCTCGGCTCACTGCAACCTTCACCTCCCAGGTTCAAGCGATTCTCCACCTTAGCTTCCTGAGTAGCTGGGATCACAGGCGTGTGCTACCACGCCTGGCTAATTTTTGTATTTTTAGTAGAGACCGGGTTTCGCCATGTTGGCCACACTGCGGCTCCTGC	200	279
A00202:1331:HH2V7DSX7:1:1101:8332:7842	TCGTAATCGACAAAC	ACTGGCCGCTTGACGAGGGTGAAGTGCCCGGAACCTGGATTGGTCCAGAAGGCAGCGTGACTAGAGCGGAAGGAATGAGGGGAGATGGGGTCAGAGAATGAAGGGTGTGGAACAGGGGGCAGAGGACACCATGATGGATGTCACAGGCCATCGTAGGGGCTCCAGCTTGTCCCCTGAGACCCCACCACTGCGGCTCCTGC	200	279
A00202:1331:HH2V7DSX7:1:1101:8910:7842	CGATAGTCAGACCGA	ACTGGCCGCTTGACGGGATGAGGGGTGGGAAGGAAAGCTGACCTGACTCTCCACTGTCCAGGGAGTGAGGGAGCTGGCAGCCCAAGCATTAATTGATCCTTAAATTGAGGGAGCCCCACATTGGTGTTTGCTGTGAGGGGACACAGAGGAACCTACACCCAGACCTCTCTTTGAGGGGCTCAGGGCACTGCGGCTCCTGC	200	279
A00202:1331:HH2V7DSX7:1:1101:10013:7842	CAGACCGCTAGTACC	ACTGGCCGCTTGACGACATTGCTGAAACTCTGGGTCTGTTTTCTCATTGAAAAATGGAGAGGGCTGAATTTAGATAATCTTTCGAGATTATAAAGATTCAATAATTCTGTCCAATAAACATGTATAGGTATTAAAGAAACTCAAGGTGACACCCTTTTTCACTATCAGATGAGCAAAGATCAAATCACTGCGGCTCCTGC	200	279
A00202:1331:HH2V7DSX7:1:1101:11568:7842	CCGATAAGACTCACC	ACTGGCCGCTTGACGGGCCGGGCGCGGTGGCTCATGTCTGTAATCCCAGCAATTTGGGAGGCCGAGGCGGGTGGATCACTTGAGGTCAGGGGTTCGAGACCACCCTGACCAACATGGTGAAACCCGATCTCCACTAAAAATAACAAAAATTAGCTGGGCGCGATGGTGTGTGCCTGTAATCCAGCCACTGCGGCTCCTGC	200	279
A00202:1331:HH2V7DSX7:1:1101:14986:7842	AGGTGGCTTGTGAGG	ACTGGCCGCTTGACGCAGCTCACTGGTCTGAATAAGCCATCAAGCCCCACCCAAGAACAATGGACTCAGGGAAGTGAAGTCATGCCATGGTCCAGAAAGAGAAAAGGGAGCAGAATAGTTGACAATCAGCATTGACAACTACCTCAGTGAGTAAAGCACCAGCAGATCAGCCAACTCTGGAGTGTCACTGCGGCTCCTGC	200	279
A00202:1331:HH2V7DSX7:1:1101:17210:7842	GCCTCGAACATGAAT	ACTGGCCGATTGACGATTGGGGCTGATCTTGGAGCTTTCAGGATCTGACCAGTCTCCAGATTAAAACTCTTGAAACTTTCGTTTTTGGAAAGTGCTCACGTCGAATATGTACTCGTACCTGCTATTTATAGGCGAATAGTCCCCTTTCTCCTCCCTCTTCCCTCATCTCCCTCTCTCCTCTGCCTCACTGCGGCTCCTGC	200	279
A00202:1331:HH2V7DSX7:1:1101:18258:7842	TCCTTTCACATTGCT	ACTGGCCGCTTGACGAAAGCCAAAATTGTCAAATGGGATCTAATTGAACTAAAGAGCTGCTGCACAGCAAAAGAAACTACCATCAGAGTGAACAGGCAACCTACAGAACGGGAGAAAATTTTTTACAATCTACCCATCTGACAAAAGGCTAGTATCCAGAATCTACAAAGAACTTAAACAAATTTCACTGCGGCTCCTGC	200	279
A00202:1331:HH2V7DSX7:1:1101:19289:7842	CCCCTGGGAGGGTAC	ACTGGCCGCTTGACGGCAGTTGCAAGATTTAATAGAGTGAAAACAGAGCTCCCATACAAAGGGAGGGGACCAAAGAGGGTAGCTGTTGCTGGCTCGAATGCCTGGGTTTATATCCCGATCATTGTCCCTCCCGCTGTGCTCTCAGGTGATAGATGATTGGCTATTTCTTTACCTCCTGTTTTTGCCACTGCGGCTCCTGC	200	280
A00202:1331:HH2V7DSX7:1:1101:19307:7842	CCTTAGACAGTAGCG	ACTGGCCGCTTGACGTGCAGCCAAAACCCTGGGAGAGGTGGAAGGAAGCCACTGGGAGGAAGCCAGCCTGGTGACCCTCTGGGACTGGCCCACGGGCACCGTCTGTGTCCTTTCCAAGAGCCCAGCCCCTGATAATTCTGTTTACCCCGTGACTCAGTGCCACTGGGTCACGAAGACCACTTCAACACTGCGGCTCCTGC	200	279
A00202:1331:HH2V7DSX7:1:1101:19813:7842	AAAACACGTTCTATC	CCTGGCCGCTTGACGTCCCACCGAGGCTGCACAAGGCAAACACTCTCATGCTGCAGATAAGTGTCTTTTTCATGGTCTTTTTTTTTGAGACAGAGTCACACTCTGTCGCCCAGGCTGGTGTGCAACTGCGTGACCTCAGCTCACTGCAAGCTCTGCCTCCTGGGTTCATGTCATTCTTCTGCCTTCACTGCGGCTCCTGC	200	279
A00202:1331:HH2V7DSX7:1:1101:21820:7842	GGTGAGACCGCGGTC	ACTGGCCGCTTGACGTGTAAGTTCATTGAAAGCCCAGACTGGAGTGCAGTGGTGCGATCTCGGCTCACTGCCACCTCCGCCACCCAGGTTCAAGCAAACCTCCAGCCTCAGCCTCCCAAGTAGCTGGGATTACAGGTGCGTGTCACCATGCCTGGCTAATTTTTGTATTTTTAGTAGAGGCGGGGCACTGCGGCTCCTGC	200	279
A00202:1331:HH2V7DSX7:1:1101:22797:7842	GGAGAGTGATCCTCG	ACTGGCCGCTTGACGCATGAGGGCCCCGCCCCTGCAGCAAATTTCTTCCTGCCCATCCAGGCATTTCCATACATCCTCTGAAATCTAGGCGGTGGTTCGCAAACCCTAGTTCTTGACTTCTGTGCACTCACAGGCTTAACATCATGTGGAAGCTTCCAAGGCTTGGGGCTTGCACCCTCTGAAACCACTGCGGCTCCTGC	200	279
A00202:1331:HH2V7DSX7:1:1101:24243:7842	TGCACCTCGACAGAT	ACTGGCCGCTTGACGATCTACTAGCGAGCGATATAACGGCAGCCACGCAACCGCAAACATCAAGTCCCCCCCTGGACGAACTTAATTCGCTGTACGCCAGAATAGCCTAGACCAGATAGTTTGGTTTGCTGCAGGGCGTAGTAGAGCCGTGTGCTCGTTTGTACCGCAACGTAACCAACCGGTTACACTGCGGCTCCTGC	200	278
A00202:1331:HH2V7DSX7:1:1101:24334:7842	GTCTTGGACTTCCAG	ACTGGCCGCTTGACGAGCTGGACTTAGTAATGAGGCCATTTGTAAGGTCAGGTCTTATTTGGAATTAGCCAAAATTATGGCCTCTTAAAAAGTAGATTCCAGTCACAATCAAATAATAATTACACTTCAGAAACAAACCAACAGTGATAAACATCCACTTCTTCCTAAAGTTTACATACACATATCACTGCGGCTCCTGC	200	279
A00202:1331:HH2V7DSX7:1:1101:27733:7842	ATGGTATTATATTCC	ACTGGCCGCTTGACGTGAACTCCTGGCCTGAAGAGATCTGCCTACCTCGGCCTCCTTCAGTGCTGGGATTCTAGGCATGAGCTGTCCTGCCCAGCCCAGATGTTTTTATTTCTCTTGAATAATCTTTTCTGGTAACCTAGAAGTGGAATTGCTGGTCGTCTGTCAACAGTACGTTTAACTTTGAGCACTGCGGCTCCTGC	200	279
A00202:1331:HH2V7DSX7:1:1101:28763:7842	AAACCGCCACTAGGG	ACTGGCCGCTTGACGCATTTTAAAAATTGGCTTGTTTTCTTAAGTTTTGGGAGTTCTTTATGTATTTGAGATATAAATTTTTTATAAACTATATGATTGATCAGACATATGATTCTCTAACTCTGTAGCTTGTCTTATATTCTCTTCACAGTGTCTTTTAAAGAGCAAACATTTTTTAAGTTGATCACTGCGGCTCCTGC	200	279
A00202:1331:HH2V7DSX7:1:1101:28962:7842	AGAAGGGGTTCGGAG	ACTGGCCGCTTGACGAAAAACAAAAAACTCTACTACAAAAAAAATTATCAAAATAAACTAAACTCTAACTTCTTACTAGAGGATCAGATCAGTCTTTTGCGAAATCTAGTTGCTAAATGTTTTAAGTCATTTTGGGAAAATCAGCATTCCTTGTTGTGCAATGTCTACTTCATGCTGTCCTCTGCCACTGCGGCTCCTGC	200	279
A00202:1331:HH2V7DSX7:1:1101:29288:7842	ATATTTAGGGTCTGA	ACTGGCCGCTTGACGGAGCCCAAGTGATCCACCTGCCTTGGCCTCCCAAAGTGCTGGGATTGCAGGCATGAGCCACCGTGCCCAGCCAACAAATAGTGTTTGAGGGCCTATTATGTATCCTTCCTGGATGCTAAGGTCCAAAGCCCTTTTCTCCTGGAAGTAACATTCTAGTGGAAATGAGGAAGCACTGCGGCTCCTGC	200	279
A00202:1331:HH2V7DSX7:1:1101:30101:7842	CTTGGGCTGAACACA	ACTGGCCGCTTGACGTCTACATTCTTAACAGATTGCTAAAATAGAACTCTTTCTAATTAAGTTTAAGGGGAGACCACAAAACAATGGGTGTCAGGCACTCCCACATTCCAGAGTGAGAAATCAGACCACCTAAAGACAGCCTGAAAGGCGCTGGCTGAGAACTGGTTTGGGACACTTAACTGACTCACTGCGGCTCCTGC	200	279
A00202:1331:HH2V7DSX7:1:1101:30535:7842	GCTGTCCTGGAGGGG	ACTGGCCGCTTGACGAGGGTCAGGAATCCTTATTTCCTGATGCTACTCCTAGTCTACTGTTCTGTGGTAGAATTGCCTTTGGGTGCCATGCATGTGCTGTGATGGTGTATTTTGTGCAAAAGGGCTTGGCTGATCTTGTCTTTTGCCGTTCCTGCACTCTTTTGTATGAGAGCCCCACGGGCCTCACTGCGGCTCCTGC	199	278
A00202:1331:HH2V7DSX7:1:1101:31403:7842	AGATGAACTAACGTG	ACTGGCCGCTTGACGCAACACCCACTTCCACCAGCAACCTTCAGGTCTTTTTCAAGGTTAAGTGCCATGTTTATTGTAGTATTTTTTCATTCTTTAACCGTTTAACATATGCAGAACTGTGATATTGTTTTTATTTGATGTCTTTTTTTATGTGTCACTGCAAAATTTTTTAGTGTTGTGCCCCTCACTGCGGCTCCTGC	200	279
A00202:1331:HH2V7DSX7:1:1101:32036:7842	TGTTGACTCCCCCAC	ACTGGCCGCTTGACGGTTCACACCTGTAATCCTAGCACTTTGGGAGGCTGAGGTGGGCAGAACATGAGGTCAGGAGATCGAGACCATCCTGGCTAACACAGTGAAACTCCGTCTGTACTAAAAATACAAAAAATTAGCCAGGAATGGTGGCACACACCTGTAGTCCCAACTACTTGGGAGGCTGACACTGCGGCTCCTGC	200	279
A00202:1331:HH2V7DSX7:1:1101:32054:7842	TCACACGTTGGATTA	ACTGGCCGCTTGACGGCTTCACTTCCGGGTTCGGAGGGCCGACTTCTTCCGGAAGTATCTGCCTGCCAGTCACCTGGCGTTTTATGGCTGTGTGGCTTTGCTAGACAGAATGTGGCGGCTTGTTGGGCAGGGCCCTGAGGACCCTTTTGTTGTTTCCCCCCCGTTTAACAGGACTGGAAAGCTAACACTGCGGCTCCTGC	200	279
A00202:1331:HH2V7DSX7:1:1101:3839:7858	AAGAGAGGTGGATTA	ACTGGCCGCTTGACGATTGTATAATGAGCTAAGACAAGTTAGCTGCTTGAAACAGCAGATAGCATAGGAAGTGCTACACAAATGCTAGCAAGTATCATTATCGGTGGTAATCAGAGAAATAGAACATAAAAATACCACTTTTCATCCTTCAGATTGGTGAACAAGTTTAAGTCTGAAAACAGAAACACTGCGGCTCCTGC	200	279
A00202:1331:HH2V7DSX7:1:1101:5068:7858	CAATAATAAAATATG	ACTGGCCGCTTGACGAAAGACAGGGTTGCAGAAACCCTAACTGGAAGGCAGTGGGCAGACGTTCTGGAGACCCAGACTTGTGACTGTTGTGCAAAGGCGGAGGGGTGGGAGGGCAGTCTTGTGGACTGAGCCCTCACTTTGTGGGATCTGAAATTACCTCCAGTTAGGTAGTGTCAGAATTGAATCACTGCGGCTCCTGC	200	279
A00202:1331:HH2V7DSX7:1:1101:8124:7858	GTTTGGGGCTAGCAG	ACTGGCCGCTTGACGGTGCCTCACCACGATGTTACTTTACCTATTAGCAAAAGTAGTAAATAAGGAATAAATAACGCAAAGATAATGTTTTATTATTATGATTATTATTGAGACAGGATCTCACTCTGTCACCCAGACTGGAGTGCAGTGCAGATCATGGTTCAACGCAGCCTCAATTTCCTTGTCACTGCGGCTCCTGC	200	279
A00202:1331:HH2V7DSX7:1:1101:8287:7858	ACCGAGTAGTGCGTT	ACTGGCCGCTTGACGACGATCTTTAGGAATGGACAGTGCACTTGTCATTTGAATCAAGTATCCTTAATCCATGACATCCGGTGCCTGGCTGGATGTTAGCCTTTTGATCTGTTGTCTAGTGGTAGCTTATCTTATAAATGTCTCAAGGTGGGCCAGCTGCAAAAGTCACCTTGCCTTTAGGTAGCCACTGCGGCTCCTGC	200	279
A00202:1331:HH2V7DSX7:1:1101:8395:7858	CGGACCCGTCTGGAC	ACTGGCCGCTTGACGATCTCAACTCACCGCAACCTCCGCCTTCTGGGTTCAAGTGATTCTGCTGCCTCAGCCTCCCAAGTAGCTGAGATTACAGGCATGCGCCACCACGCCTGGCTAATTTTCTATTTTTAGTAGAGATGGGGTTTCTCCATGTTGGTCAGGCTGGTCTCAAACTCCCGATCTCACACTGCGGCTCCTGC	200	279
A00202:1331:HH2V7DSX7:1:1101:23972:10160	GACGAGCATTTCACC	ACTGGCCGCTTGACGCAAGATCTTGCTGAACCGTAAGAACTAACTCAAATTGTCTCTTTAGGATACTACTGCTAACAGTTCCAGCTACTCAGGCCAGGCACGGTGGCTCACGCCTGTAATCCCAGCACTCTGGGAAGCCGAGGCGGGCGGATCATGAGGCCAGGAGTTCGAGACCAGTCTGACCACACTGCGGCTCCTGC	200	279
A00202:1331:HH2V7DSX7:1:1101:25310:10160	AGTTCGCTTACGACT	ACTGGCCGCTTGACGCTGTGTGTATTCTGGGAAGGACTTGAGACCTGTCCCCTGCCCTGGTCTGGGGTTGGGAGTTTAGTCTGGTCAGCTGGAAGATGGTGGCTTGGGAAAAAGAGCCATCTGGTTACCTACACAGAGCTGGTCCCCTGGTGGCTGCAGGTAGGTTCTGCTGTTGAGGGAATTAGCACTGCGGCTCCTGC	200	279
A00202:1331:HH2V7DSX7:1:1101:26087:10160	AGGTGGGAGTATCCT	ACTGGCCGCTTGACGGGTCCCTGCTCAGGTGGCCCTGCAGTCATGTACCCAAACAGAAAAGCATACCAGGGAGGTGGACTCAGCTGGACACAGGGCAAGGGGCCCATGAATGGTAGGGGCCTACTGGGCAGGCATGGAGCTGGGTTGAGGGCAGAGGCCATGCAATGCCCCCTCCCCACCTGGAACACTGCGGCTCCTGC	200	279
A00202:1331:HH2V7DSX7:1:1101:26431:10160	TGCGTACAACCGACT	ACTGGCCGCTTGACGTGAGACCAGGAGAAGCCCTTTTGTTACCAGATTCTGAAGCAAACAAATTTTCAAAGTCAAGAATTAAGATTGTAGCAGAGTCATGATTTATTTATGAGCCGTCTAGGGCAGTGGCAAGCAAACTTATTTGCACCTGAGCCAATTCAGGAAATGGGAAATGACTTAGGGGCCACTGCGGCTCCTGC	200	279
A00202:1331:HH2V7DSX7:1:1101:27263:10160	TACAACGACCTCGCC	ACTGGCCGCTTGACGACTGCTGTGGCAAGGGCGGGTGGCCTGCACAGCACTGCCCCTCCCGTGGGAAGGTCCTGGCGTCCTGGAGGTCCACATGGGCTAGGGCCAGGCGTTTTTCACTCGGGAAGGCTTCTCTCACCTTCCCCACCAGGAGACATGGGAGGTCCTGGCTCCAAGCTGAGCCCCCTCACTGCGGCTCCTGC	200	279
A00202:1331:HH2V7DSX7:1:1101:27516:10160	CCACGTTCTCAGCGG	ACTGGCCGCTTGACGGGATTTTTGGAGTCCTGTGACATGGGTTAAAGCCTCAGTGATTCCATCATCTCACACAGTGGGTACGATGAGAGCCTCTTAAGGTTTTTGAGTTTCAAGGGTTGACAGGACACGTCCCTGCCGCCCACAGGCTCGGGACCTGGAGGGGAAGACTGATGGGTAAACCAAATCACTGCGGCTCCTGC	200	279
A00202:1331:HH2V7DSX7:1:1101:3739:7654	TGGTGCTTGGAGGAC	ACTGGCCGCTTGACGAATCATTTTGGAGCTTTAAGATTTGATTGCCCACTGGATTTTGGACCCGCATGGGGCCTGTAGCCACTTTGTTTTGGCCAGTTTTTCCCATTTATCCAATGCCTGTACCCCTATTGTATCTAGGAAGTAACTAACTTGTGTTTTATTTTACAGGCTCATAGGTGGAAGGGCACTGCGGCTCCTGC	200	279
A00202:1331:HH2V7DSX7:1:1101:5602:7654	CCCCAACTGCGTCAC	ACTGGCCGCTTGACGTTATAAATTACCCAGTCTCAGGTATGTCTTTATTAGTAGCATGAGAACAGACTAATACATATAGTTTCCTCCGCATCCCCAGGATGTGCACGTTAGGTTCATTTGTGTGTCTACGTGGTCTCAGTGTGGGTGTGTGTGTGTAGTACCCTGCAGTGGAATAGTGTCCTTTCACTGCGGCTCCTGC	199	278
A00202:1331:HH2V7DSX7:1:1101:5620:7654	GTGCTGCCATTCAAA	ACTGGCCGCTTGACGGGTTTTCCTGAGATGAGAGATCCTCCTGCACACAAGGGAGGTCTCAATGAGGTCTTCTGGTTCCAGCTCAATATCAATTACACCCCTAGAGGGCGCTGTTTCCCTCAGCGGTTTCCTTGATGTTTGCAGCTCAGGATCGTGCCTCCTTTTGCCTCCTAGCTGGACACCTTCACTGCGGCTCCTGC	200	279
A00202:1331:HH2V7DSX7:1:1101:6668:7654	CGATAGTCAGACCGA	ACTGGCCGCTTGACGGGAGAAGAAGATTCCAGGCAGGGGAAATAGCAAAGGAAAAGGCCCCAAGGCAGGATCAACAGCACAGAGGCCAGTGTAGGTGGAGCAGAAAGGCTGATGGAAATAGAGGGAAAGATGCCAGAGAAGTAACAGGACCATGTCACAGGACCTTGAAGGCCATAATAAGGACTCAATGATGCTCATGC	200	279
A00202:1331:HH2V7DSX7:1:1101:9218:7654	ATTCGTAGGTAATGT	ACTGGCCGCTTGACGTAACGAACGTACAGTGCAGTGGTGGTTCAAGAAGTTTTGCAAAGGAGATGAGAGCCTTGAAGATGAGGAGCGTAGTGGCCGGCCATCAGAAGTTGACAACGACCAGTTGAGAGCAATCATCGAAGCTGATCCCCTTACAACTACACGAGAAGTTGCTGAAGAACTCAATGCACTGCGGCTCCTGC	200	279
A00202:1331:HH2V7DSX7:1:1101:10230:7654	CCCGTTAGCGTATTC	ACTGGCCGCTTGACGGTGATCCTTCCACCTCAGACTCCTGAGTAGCTGAGACTATAGGCATGCGCCACCATTCCCAGCTAATTTCAAAATTTTTTTGTAGAGACAAGGTCTCACTATATTGCCCTGGCTGGTCTCAAAGTCCTGGACTCAAGCGATCCTTGGCCTCCCAAAGTGCTGGAATTACACACTGCGGCTCCTGC	200	279
A00202:1331:HH2V7DSX7:1:1101:16938:7654	AAGGTGTTCGGCACC	ACTGGCCGCTTGACGCTGACTAACACCCTACACACATTGCTTGACACTCACAGTGGGGAGGTGTCCGGTCTTGGGCTCCATGGCTGCCCTTTGCTAGGGACACCAAGAGGGACGTGGTGATCAAGGATCTGGGGGATTTCTTTGCAGGCGGCTGAGGCTGGGCTCCCTTGGGGCTCCCAGAACACCACTGCGGCTCCTGC	200	279
A00202:1331:HH2V7DSX7:1:1101:17137:7654	GCCTCGAACATGAAT	ACTGGCCGCTTGACGATTGGGGCTGATCTTGGAGCTGTCTGGATCTGACCAGTCTCCAGATGAAAACTCTTGCAACTTTCGTTTTTGGATAGTGCTCACGTCGTATCTGTACTCGTACCTGCTATTTCTAGGCGAATTGTCCCCTTTCTCCTCCCTCTTCCCTCATCTCCCTCTCTCCTCTGCCTCACTGCGGCTCCTGC	200	279
A00202:1331:HH2V7DSX7:1:1101:18421:7654	CAGTCGGACAAGGGT	ACTGGCCGCTTGACGCAGCTTTCCAGGACCAGCCCGGGCCTGGTGTGGAGCAGGTGCCCAGTCAGTGTTTGTTGAGTGACTTGAATGGAGAAACATAACGCAGCGTAGTCAGTAGAAGCTGAAGACATCTGTGTTGCACGCTGCTGTCAGGCAAGGACCAAGTTGGAGGCCTTAGCTATCCAGAACACTGCGGCTCCTGC	200	279
A00202:1331:HH2V7DSX7:1:1101:19325:7654	TTAGCCGATCGCGCG	ACTGGCCGCTTGACGCCTTCTCCTTGTCTGAAAGCAAGTGGGCTTAGATCATCACACTGGGGCTTAGTTAGGGAGATCCGTTTTCTGCATCCCAGACTCAAGGCTACCACAGACTTCCTGGCTGACCTTGGACAAACAGTTTTGTTTTTTCTATGCCTCTTTTTCCACCATCAGCTGCTGCAAACCACTGCGGCTCCTGC	200	279
A00202:1331:HH2V7DSX7:1:1101:20175:7654	CGATAGTCAGACCGA	ACTGGCCGCTTGACGATTACAGGCATGCACCACCACGCCCAGCTAATTTTTGTATTTGTAGTGGAGATGAGGTTTCACCATGTTGGCCAGGCTGGTCACAAGCTCCTGGCCTCAGGTGATCTGCCCGCCTTGGCATCATAGTTCTGCTCTGAGGGGCAATGTGTACCACACACTGCCTCTAAACACTGCGGCTCCTGC	198	277
A00202:1331:HH2V7DSX7:1:1101:20916:7654	ACTCACGTGCCTCTG	ACTGGCCGCTTGACGGTGGCTGGCGACGCAGGGAGAGTGTCAAGGCGGCTCTGCAGTGGCCCGGGCGAGGGGCTGGAGCAGGGGGTGACAGTGGGGGTGGCGGCGGGGCGGGAGAACGGATGTCCCACAGTTTGCCTGCGGGGCGACATAATTTGTCGGAGTTTCGAAGCAAGGTATGAAAGGAACACTGCGGCTCCTGC	200	279
A00202:1331:HH2V7DSX7:1:1101:21368:7654	TGCATCAAGCGAACC	ACTGGCCGCTTGACGCTCCTTACGTCACACTCCCTGTTCCCTCTCTCCCCAAGGAGGGAGGACGGACACCAGTTTGGTGGGGGGACAGGGTTTGCCCACGGGTCTGGGAGGGCCCGGCTCTGGGTGCAGGGCTGAGAGGGGCGCCTGGTCCGCACGACAGCCTCAGGCCAGGGCTCGCCTCACTCCACTGCGGCTCCTGC	200	279
A00202:1331:HH2V7DSX7:1:1101:21929:7654	GAGGAGAGGATCTTT	ACTGGCCGCTTGACGACCCAAGGCTTTATCCCACATCCACCATCATGATCTCCAGCAAGCACCCGAGCCATCTTGGCTCTACCATGGGAGGTGGAGGAACGCTGGAACGCACACAGATTCTCCAAGAGAGGTGGGCCATGGTGCCTAACGGGGTTCAGATGCACCCACAGCACCCAGATGAGTTTCACTGCGGCTCCTGC	200	279
A00202:1331:HH2V7DSX7:1:1101:22652:7654	CCTCCGATAGCTACT	ACTGGCCGCTTGACGAAAAATTAGCTGGGTGTGGTGGCAGGCGCCTGTAATCCCAGCTACTCAGGAGGCTGAGGTAGGAGAATCGCTTGAACCCGGGAGGCAGAGGTTGCAGTGAGCCGAGATTGCACCACTGCACTCCAGCCTGGGTGACAAGAGTGAAACTCCATCTTAAAAAAAAAAGTTACCACTGCGGCTCCTGC	200	279
A00202:1331:HH2V7DSX7:1:1101:26142:7654	ATGCCAACTAGCTGA	ACTGGCCGCTTGACGATGACCCAGCAGTTCTACTCCTAGGTTTATGTACCTGAGAGCAGTTTGTGCATAGATCCACCAAAAGATATGTACGAGAATGTTCATAGCAGCTTTATGTAAAATAGCCCCAAATTGGAAATAGCTCACAAGTCTGTCAACAAAAGAATGAATAAATAACTCATGCTATACACTGCGGCTCCTGC	200	279
A00202:1331:HH2V7DSX7:1:1101:27010:7654	AAGGCGCCTCCTGCC	ACTGGCCGCTTGACGAGGTGGAGGGCTGGAGGGACGGCAGGACCTGGAGAGGACCCTTCTAACAGTTCAACTTGGCCCTGTTCCACGGGGCAGGCTGCCTGCACTTGGGGCTCCATCTGTGGCCTGTTCCCATGCAACCTTGGCCTTCTCCCCGCAGGCAAATCAGGGCATGTCCAGAAACGATTCACTGCGGCTCCTGC	200	279
A00202:1331:HH2V7DSX7:1:1101:28185:7654	AAGTAGCACGTATAG	ACTGGCCGCTTGACGGTATCACTTGGAATTTGTAAGTTATATTGTCATTACTCTAGCACTTTGTTTTACTTATTTTTACCATATCTGTGTTTCCAAGTATACAACCAGCATTTGTGGATAGAAGCAGTTATATCACTTTGATTACTGGTCCTTGGGGTAGTATATAGTAGGCACTCGAATGGTGACACTGCGGCTCCTGC	200	279
A00202:1331:HH2V7DSX7:1:1101:28818:7654	GGGAAATTACGGCCC	ACTGGCCGCTTGACGTCTGCACTAAAAATACAAAAATTAGCCGGGTGTGATGGCATGTTCCTGTAATCCCAGCTACTCAGGAGGCTGAGGCAAGAGAAACGCTGGAACCTGGGAGGCAGAGGCTGAGTGATAGATCAGATTTGCATTTGAAACCAGTTCCGGCCGTTTGCAGTGGCTCCTGTAATCACTGCGGCTCCTGC	200	279
A00202:1331:HH2V7DSX7:1:1101:29993:7654	TCAAACCTCATAGCA	ACTGGCCGCTTGACGAGTGCAGTGGCATGATCTAGGCTCACCGCAACCTCTGCCTCCCGGCTTTAAGCAATTGTTGTGCCTCCATCTCCCAAGAAGCTGGGATTACAGGTGCGCACCACCATGCCTAATTTTTGTAATTTTAGTAGAGAGTAGGGTTTCTCCATTTTGGCCAGACTGGTCTTGAACACTGCGGCTCCTGC	200	279
A00202:1331:HH2V7DSX7:1:1101:30228:7654	CAGCGATGCCCTGCA	ACTGGCCGCTTGACGGAAGACATTTATGTGGCCAACAAACATAGGGGAAAAAAGCTCATCATCACTGTTCATTAGAGAAACGCAAATCAAAACCACGATGAGATACCATCTCATGCCAGTCAGAATGGCGATCATTAAAAAGTCAGGAAACAACAGATGCTGGAAAGGATGTGAGAAATAGGAACCACTGCGGCTCCTGC	200	279
A00202:1331:HH2V7DSX7:1:1101:2808:7670	TTAAGGTCTTGGTGT	ACTGGCCGCTTGACGCTTCTGTTCACAATTGCCTACAGGTGGCAGCCACTGTCTGTGTCAGCTGTTGGCTAGGTACCAAATTTCCCCTCCTCTCAAATCAGTCAAGTCCAAACATGTCAGCCTCCACTCAAAGGAAGAAGGAGCAAATAAAGGAGCAAAGGAGAAAGAGCAAATGAATTCAGGGACACTGCGGCTCCTGC	200	279
A00202:1331:HH2V7DSX7:1:1101:4815:7670	CGAATACCCGAATCT	ACTGGCCGCTTGACGACTGCCCCCGGCCACTTCCAGGCTTTCCCTATGACAGTGGAAGGCCACTCAGCCAAGCAACTGGGAAGTATGCAGGTTGGGGGGCTGCAGCTGAGGGAGTTCCATGTTGGTGAGTAAACGTGGATAAATGTTCCAGCCTCCCTGCCCTATTCCATGAGCAATTCTGAGGCCACTGCGGCTCCTGC	200	279
A00202:1331:HH2V7DSX7:1:1101:5701:7670	TTCCATCTAATATAG	ACTGGCCGCTTGACGACATGATGAAACCCCATCTGTACTAAAAATACAAAAAATTAGCCTGGTGTGGTGGCACACGCCTATAGTACCAGCTACTCAGGAAGCTGAGGCAGGAGAATCACTTGAACCCAGGAGGCAGAGGTTGCAGTGAGCCGAGATCACGCCACTGCACTCCAGCCTGGGTGACACACTGCGGCTCCTGC	200	279
A00202:1331:HH2V7DSX7:1:1101:5810:7670	TACCATACACGGTTG	ACTGGCCGCTTGACGAACCTTGTCCTGCATTGGCATTGACTTCATTTTTTAGATGAGGGATCAGGGGCTCAAAAATGTCTGTCTAGTTGTTGTAAAGCTGATATTCAAACCTAGATCAGTCTATGAAACAAGTACATGTCCACTACACTCTTCCTTTTCTCGTATTGATAACCTGTAACATGGTACACTGCGGCTCCTGC	200	279
A00202:1331:HH2V7DSX7:1:1101:8703:7670	ATCGATAGAAAGCGA	ACTGGCCGCTTGACGACAGCTACTCAATTACGAATGGGCAGGTGGCACATACAGTGTGGAAACACTGGACAAAGGATGATTCACATCCCAGGCAGGTAAAAGCGGGACAGCGCAAGACTTCATCATGTGACTCAGGATGTTACACAATTTAAAACTTACAAATTGCTTATTTCTGGAATTTTCCACACTGCGGCTCCTGC	200	279
A00202:1331:HH2V7DSX7:1:1101:10384:7670	TAAGGTATAAAGGCG	ACTGGCCGCTTGACGATTAGCCTGAGGGATGCTCCAACAAGAGATAGGGCCACTGAGCAGAGTCCAATTATGTGTTTTCTGATAAAAGCATATGTTCATCGAAAACACTGGAAGAGCGGCATACTGGAATACTGGTTTATCTGGTGTATTTCGGGAGTTTACAGATCACGAAAGTTGCACATTTCCACTGCGGCTCCTGC	200	278
A00202:1331:HH2V7DSX7:1:1101:15103:7670	TCTGAGATCTTGTTC	ACTGGCCGCTTGACGGGGGCAAAGCTGTCGTATGGGCATTTCTTCTACACAGCAAAGAGCGTATGCTACCTGGGTGGCTGCAGACGCTACCAAGTGCTGGCGGATTCTTAAAGATTCCGTGCTCGGGCAGGCAGGGCTGGCGCTGGACTAGTCCCGTTGGAAGCTGGATGCACTGGGCAAGGCCCCACTGCGGCTCCTGC	200	279
A00202:1331:HH2V7DSX7:1:1101:15266:7670	CCCGCAAGAGTTACG	CTGGCCGCTTGACGGGATTGCACCCTCTGAAACCATGGCCTGAGCTGTACCTTGGCTCCTTTTAGCCATGGCTGGAGCTGAAGTGGCTAGGACTCAGGGCACCAAGTCCTAAGTCTTCACAGAGCAGTTGGGCCCTGGGTCCAGCCCACTAAACCATTTTTCCCTCCTAGGCCTCCAGACCTATCACTGCGGCTCCTGC	199	278
A00202:1331:HH2V7DSX7:1:1101:15971:7670	TCAGCGGAAATTGAC	ACTGGCCGCTTGACGATGAATTTTTATGTACTAAAACTGCCAATGGAGGAGATAGTTTTGAACAAAAGCCTCCATATCATATAATGTAGGCAATTCCTTTCTTGTCTAGTCTAAGGCTGGTCTTGTATTCTAGACTAAAATAACCAATGAGCTGTGTGAGAGCCCAGTCATAATGAGTTCCTCATCACTGCGGCTCCTGC	200	279
A00202:1331:HH2V7DSX7:1:1101:17942:7670	ATTACTTCGGCCTAA	ACTGGCCGCTTGACGCTGAACTTAGCCCTCCAAAGTAAATCACGCCTTATGTTATATGATTTTTATATGTCCTTATCATTCATCATAATTCTTACCACAATTGTCTGTCTTGCTCTCCCACTAGACCGTAAATTCTATGGGGAGTAAATCCACAGGTATTTTGCTCAATAATTTATTCCTAGCACCACTGCGGCTCCTGC	200	279
A00202:1331:HH2V7DSX7:1:1101:18738:7670	AGTACTTCCTAGCGC	ACTGGCCGCTTGACGTGGTCATTTATAAAATATCCTTACGCATAAATGAATGTTCTGGTGGTTCTTCCAAGCCCTCTGGGAAATCTGCACGCTGACCTGGGGCATGCTTATCTTAAACCTATTAAAAAAAAATAAAGCGAGGCCGGGCATGGTGGCTCATGCCTGCAGTCCCAGCACTTTAGGAGCACTGCGGCTCCTGC	200	279
A00202:1331:HH2V7DSX7:1:1101:24560:7670	GCTTTCCAGTGTGCA	ACTGGCCGCTTGACGTTGGAAAAGCTTAACTTTAGAGACATAAAAAGCTCACAATCTGTCATTTTTCATGATTAAGCTGAACAATTTTTAATTGGGTAAGTTTTTAAAATAGTGGGAAAAAACTTGTTTCTTTATGTGAACAAATTAATCCCTTGTACAGACAACCTCCACTGTTATCCTAGTGTCACTGCGGCTCCTGC	200	279
A00202:1331:HH2V7DSX7:1:1101:25048:7670	GCTTATCTGCAGTCA	ACTGGCCGCTTGACGGTGTATGTGATTCACTGGTGTAGTAGAGGGACAGAGAAAGATTGCAGGTGCAGGAAAAAGTAAATTCAGCAGCAAAGACCTTGAGAAGGTAAGGTGTGTGTGTCAGGGGTGGCTTTTGCCCTGCCCAGTGGAGGGGTGGTCTTTGACTTGCACAGGTGGAGGGGTGGTCTCACTGCGGCTCCTGC	200	279
A00202:1331:HH2V7DSX7:1:1101:25572:7670	TAATAAAACTATAGT	ACTGGCCGCTTGACGGTCAATAGACCGAGACCATCCTGGCCAACGTGGTGAAACCCCATCTCTACTAAAAATACAAAAATTAGCCAGGCGTGGTGGCACCGACCTGTAGTCCCAGCTACTCAGGAGGCTGAGGCAGGAGAATCGCTTGAACCTGGAGGTGGGGAGGTTGCAGTGAGCTGAGATCGCACTGCGGCTCCTGC	200	279
A00202:1331:HH2V7DSX7:1:1101:26512:7670	GTTGTCCGCTTTTAG	ACTGGCCGCTTGACGATGAAAGCCCTCTCCTTTCTATGATCTCTCCAGGTGGGAATTAGATTTCTGTTGCTTCAACAAGTGGGCTGGAGCACACGCTTACAAGTTTAGGGCAGTCGACAGCACTCAGAACAGCTTCTGAAGGGGCTCAGTTCCCTGTTTACTCCCTTCCCCCTCCCCGGCAGAGACACTGCGGCTCCTGC	200	279
A00202:1331:HH2V7DSX7:1:1101:27380:7670	GGGCTTACCTAGCCG	ACTGGCCGCTTGACGGAAAAGGGTGGGTGGGGCGACCCTCAAACTGACTGGTCCTTGCATCCCGCCACCTGCCTCTGGGTCCTCACCCTGAGGATTGGATTGGAGTGCTGGTGGGTTCCCACGTGTAGCCCCCAGAGGGTACAGGAGGCAGTGCTGACTGATTACTTTTAGAGATGGAAAGCAGACACTGCGGCTCCTGC	200	279
A00202:1331:HH2V7DSX7:1:1101:28465:7670	GAACTCTAAGCGGCA	ACTGGCCGCTTGACGGGATGTTCCGAGTAGATTTGAAGGACGTGATGACTCAGGATGCCAGTTGTGACTGGTGACTTAGAGCCGTGGTAGCTTTGACTTACATCTTATTTACTTGCATCGGCTGTCTTGTCCTTCCTTGCTTCCCGCCTTTTCAGGTCATGGTTCCTGATGTCCTAAGCTGTCACACTGCGGCTCCTGC	199	278
A00202:1331:HH2V7DSX7:1:1101:28827:7670	AGCGCTCCGCACGGG	ACTGGCCGCTTGACGTGAATGGCTTAAACAACAGAGACTTGTTTCTCATAGACCTTGAGGCTGGAAGGCCAAAACCAAGGTGTGGCTGGTTTGTTTTCTCCTGAGGCCTCTCTCTTTGGCTTGGGCATGGCCACCTGCTTGCCATGTCCTCACATGGCCTCTCTTCGGAACACATCCTTCGTGTCCACTGCGGCTCCTGC	200	279
A00202:1331:HH2V7DSX7:1:1101:29026:7670	ACGGAACCGTCGCAA	ACTGGCCGCTTGACGATCCTGCAGAGTGTTTTCCAACTTGGTTCCATTCTCCTCATCACTTTCAGGTACACCAGTGAGACGTAGATTTGGTCTTTTAACATATTCCCATATTTATTGGAGGCTTTATTTATTTCTTTTTACTATTTTTTCTCTAAACTTCTCTTCTCGCTTCATTTCATTCATTCCACTGCGGCTCCTGC	200	279
A00202:1331:HH2V7DSX7:1:1101:29550:7670	AAAATATTCAGGCCG	ACTGGCCGCTTGACGCTCAGCTCAGGATGTGGGTCTCTCCTAGGGTTGCTGGAGATCTTCAGGAAGATAGGGAGTGGCCTTCTCTCAGCACTTTCTTCCCCAGCCTGCTCCAGCCACAAAAGTCCCCTGTCAGGTTCATTACCACCTTCTCCTAGTCCCTTCCTGTGAATGCTTCTGTCAGCAGTCACTGCGGCTCCTGC	200	279
A00202:1331:HH2V7DSX7:1:1101:30743:7670	GGACCAGTGCAGCAA	ACTGGCCGCTTGACGTGATTACTAGACTGTAGAGAAGCAGAGTATTCAAGATGGATGTCCAGTGAGACAGATCAAAGCACAGATGAATTCCTAATCCTACTTTGTGCTGTGAAAGGATATTCATGATATAGCAGGATCCTAAGCCCATTGTGCACTAGGGTCTGGATAGCTCCTACCAAAAACAACACTGCGGCTCCTGC	200	279
A00202:1331:HH2V7DSX7:1:1101:31647:7670	ACTTTTGGTTTCTGT	ACTGGCCGCTTGACGATGCTGGACACCTGCTGAGCATGAAAGTACAGGTTCCAGTAAGAGGCACAAGGACAGTAATGGCTGGAATAAAAATGGTGAATGCTTATTGAATGCATACTATTGAAAACTCACTCCAAGTAAGGGTCAGAGGGAGGTTACCATTTATAAAATAAGTATCATAACCCTGTCACTGCGGCTCCTGC	200	279
A00202:1331:HH2V7DSX7:1:1101:32750:7670	TGCGGGTGAGCACTT	ACTGGCCGCTTGACGCTGGTTATCTACAATTCTGAGATACCCAAACCAGAATAGGACACACGGCATTAGGCAGACTTTCTCACATTCAGGGTGAGCAGTCTTATGTTTACTACAAACTTTGGGGTATCTGATTAAAGCCTTGCCGTAAGTGTGGTGCACATGTAACATACTCACTGCATCTTTCTCACTGCGGCTCCTGC	200	279
A00202:1331:HH2V7DSX7:1:1101:1497:7686	TTCATATACTTTGCA	ACTGGCCGCTTGACGTTTATTTTGGTCAGTAAACCTGTTGGCAAAATACAGAGTGGCAGGAGAGAAAAGTAAAGATCCCATCCGTCTGAAAGCCATTAACATGTGCAAAAACCATCCTAGTACTGACAGTTATATGCTATATTTGCATGTTGGTGTTTGAAATTTCTCAAGAGGTCAGTTTTTCTCACTGCGGCTCCTGC	200	279
A00202:1331:HH2V7DSX7:1:1101:2817:7686	ACAAGGCGCATAACA	ACTGGCCGCTTGACGAACACCAGTGGTGAGTGCTGGCCCTGCTGAGACCCAAGCACCCCCAACCTGGACTCCCTGAGCCTCAGGGAAGACTCAAGGGGAGCAGCAGGGGGGACAGGCTGAGCTGGGGAGAAGGGGTGGCTGGGGAGTGTGGAGGGGTCCAGGCCAGAAAGGGAGGCCCCTTGCAGCACTGCGGCTCCTGC	200	279
A00202:1331:HH2V7DSX7:1:1101:2908:7686	GGTCGACTTGAATGT	ACTGGCCGCTTGACGTGTCCAAAGAACAGGAAAGAACCAGCTAGGCTGTGATTGGGGGATAGTGGTTTCAGGCAGAAAGAACAGCTACTGGGTTTCCTAGGGTGTTTGGAGCACAGCCGGTGAGGGGCACATAGCTGGGCCAGGGCATGTAGAGCTTGTTCAGCCTCTGGAAGGCATTGGGATTTCACTGCGGCTCCTGC	200	279
A00202:1331:HH2V7DSX7:1:1101:2998:7686	ACAAATTAAGATGCG	ACTGGCCGCTTGACGTACAAAGGCACATGGGGTCCCAATAGTGAGGAGAGAACTCAAAAAAGGGTGTATATAATGACAACCCACACACTATCCATTTTGAAAGGAGCAACAAGGAATACTGGACCCTGCAATGAATCTACCCAGCAGACTCCCAGGTCCCTCCATCTGTACGTGTACAATAGACCCACTGCGGCTCCTGC	200	279
A00202:1331:HH2V7DSX7:1:1101:5873:7686	CTATGTCACGACCGA	ACTGGCCGCTTGACGCCAGGGGCCCTTGGATGGGAACACTAAAGGTCGAGGTGTTTGGAGAAAGCCCTCATGGAGGGACCAGGTGCCTGGCTCCCGGGCGGACCTCAGTACCGCTCCCCAGTCTAGGATGCTGGTCTGGAGTGGCACTGATGGTTCTGGGATTTCCAAGTCTCACATGGAAACCCCACTGCGGCTCCTGC	200	279
A00202:1331:HH2V7DSX7:1:1101:7844:7686	GTAAAGTTCAGTTTA	ACTGGCCGCTTGACGCATATTAGCTGGGTATCCTCAGGGGAGAATTGTTGTAGCGTGATTTATCCATTTATAGGGGTCCTTTTTACTCACATGGGTGAACAAAGGTGTAAAGTTGGTAATTTGAAAGACTCAAATGGTCTGTTAAGTGTGAATCATGGGAGAACAAGTGCTGTATTGAGTTCTTCCACTGCGGCTCCTGC	200	279
A00202:1331:HH2V7DSX7:1:1101:9923:7686	TCGCCGCCTGACATG	ACTGGCCGCTTGACGGGATGCTGGCCCCTGCATCTCCTCATCGAAGCCAGCTCCTTCTGAGGTTTGGCTCTTCCCATGAAGAACTTTGCATAGGATTTAGCACATAGTAGTTGGTCAATAAGCGATTGCAGTTTTTGTTTATATTGTTGTTATGTGTTACTATTATATGAGGACTTAGCCTCAGACACTGCGGCTCCTGC	200	279
A00202:1331:HH2V7DSX7:1:1101:12165:7686	GCCGCTGAGATACTC	ACTGGCCGCTTGACGGGGAGTCCTGAATAAAAAGTTTTGTTAGATTTTAAGTCACTTTAAGAATGGATTAGATTTAATGATAACATACAAAGAAGAGATACATAGCCACCTGCTCTGACACTTTAATGTGTACCTTGTCCATAGACATCATGTAACTGCTGGGTTTCATTCCAGTTCAGGGGAGTCACTGCGGCTCCTGC	200	279
A00202:1331:HH2V7DSX7:1:1101:12653:7686	TTGTTCCACTCACAC	ACTGGCCGCTTGACGTCGCATGAAGCAGCAGCCCTGTGGGCAAGGCTCCACTGCTCTTCCTTTTGACTTCTGTCTCCAGAAACAACACATATGAAAAGGTAGTGGACCAGAGGGAGGGACTGGGTGGGAGGGAGTGGTGAGGTCACCAAAGGCCACAGAGGCTTCTGGTCCCCACCACTCCTGGCCACTGCGGCTCCTGC	200	279
A00202:1331:HH2V7DSX7:1:1101:16016:7686	GGTATCAGAAAAAAC	ACTGGCCGCTTGACGCAAGGAAACGAAGGGACAGAGAAGAGAGTTGGTCACCCTGGTTGGGAGACCAGAGATGCCTCCTCAGAGGAGTTTCTAGGAGAGAATCAGGGTTGGAGCAGGTGTGGGATTTCAAAGCACAGCCATCTGGAATGTGCACTCAGAAAGAAGAAAACCTCAGGGGACAAGGACACTGCGGCTCCTGC	200	279
A00202:1331:HH2V7DSX7:1:1101:16703:7686	GCAGTCATCTTTCAA	ACTGGCCGCTTGACGCAGAGTTATGGCATACTTCTCCTCCCCAGTGTAGACAAATTATCTGTTTAACTGGATGCTTGGAAACTTTTCTGTTGACATTAAAAAAATTTTTTTTTACTGGGCACGGTGCTTCACACCTGTAATCCCAGCACTTTGGGAGGCTGAGGTGGGAGGATCGCTTTAGCTCACACTGCGGCTCCTGC	200	279
A00202:1331:HH2V7DSX7:1:1101:17915:7686	AGTGTTCGAGGTCAT	ACTGGCCGCTTGACGCACCCGTTTTGGCACCTCACGGAGCTTTCCAGTGCCGCTGGATGGATCTGTGTGGGCACCCCACACACTTAAGCTCTGCCTAAGTGGACTGGAAGGGAGTTTCAAACTAGGGCTCTGTTTGGAAGTGCGTCTGGTAAACTCCACCAACCTCACCCTCTGTCCCCCATCCCCACTGCGGCTCCTGC	200	279
A00202:1331:HH2V7DSX7:1:1101:19054:7686	AACTGCCCTTCTTAG	ACTGGCCGCTTGACGGGCTAATTTTTTGTATTTTTAGTAGATACGGGGTTTAACCATGTTAGCCAGGATGGTCTCGATCTCCTGACCTCGTGATCCGCCTGCCTCGGCCTCCCAAAGTGCTGGGATTACAGGCGTAGGCCACCGCGCCCCGCCTGAAATGTATTTGTTTTGTTTTATCATTTGAGCACTGCGGCTCCTGC	200	279
A00202:1331:HH2V7DSX7:1:1101:20627:7686	CCCTTTGACTAGACT	ACTGGCCGCTTGACGAAAAAGGAAATATGGAAAGTAAAGGTCATTTTGATGAAGTTTCACACAAAAATGAGGACTGTCTTACTGGAAACTGGAGGAAAGCTCATCCTTCTTAAAAATTGGCAAAAAACTTCGTTGAATTGTGTGTATGCACTAGGACTTTATGGAAGACAGAATTTAAGAGCAACCACTGCGGCTCCTGC	200	278
A00202:1331:HH2V7DSX7:1:1101:24894:7686	CGTGGATGTCCTGTT	ACTGGCCGCTTGACGGGAGCCAGCCACTCTGGGTGTCCCTGAATCTCTGGGCTTTGAGCGCCAATCGGACCTTCCCCTAGAGGGTGCTTGGTGGCTCATGATAGCTCCAAACATGAGTCCTGGGAGAGCCCCTGGGGCAGGTCCAAATGCTCCACATGTTGACCTCAAGGACGTGGCCTCCCCAACACTGCGGCTCCTGC	200	279
A00202:1331:HH2V7DSX7:1:1101:28565:7686	TATGCGTAGCCAGCG	ACTGGCCGCTTGACGTGAGAACATGCAGTGTTTGGTTTTCTGTTCTTGTGTTGCTTTGCAGAGAATGATGGTTTCCAGCATCATCCATGTCCCTGCAAAGGACATGAACTCATCATTTTTTATGGCTGCATAGTATTCCATGGTGTATATGTGCCGCATTTTCATTATCCAGTCTATCATTGATGCACTGCGGCTCCTGC	200	279
A00202:1331:HH2V7DSX7:1:1101:29758:7686	TTACACGCGACTGGG	ACTGGCCGCTTGACGCAAGGCACTGTGGCTTCCTGTTCTCTCTTGTGCTTGCGCTCTCTCTCGCACCCTCATTATCTCTATCTCTATCCCCCATCCTCCATCCAAACACCAGCCCACAGAACACATGCTCTGAGGGAAACCGGCTGCCACATCATGCGGAGAGGCCTATGTGTTGAGAAACTGAGCACTGCGGCTCTGC	199	275
A00202:1331:HH2V7DSX7:1:1101:30318:7686	CGAGGAAGCGAGACT	ACTGGCCGCTTGACGTGATTATCATCTGCCAAGGTAAAATATTGCTTATAAAATACCAACAGGGTCAATGTTGGGTCTTGGTATTTATTATAGTTTTTGTTTCGTTTTGGTAGTCTTTCTCCACCCTTCAGGCATCTCATGGTTATACATTTCTAACTTCTTGAAAATCCACTGATTTTTCTTTCCACTGCGGCTCCTGC	200	279
A00202:1331:HH2V7DSX7:1:1101:32398:7686	GCTATGTGTTGATCA	ACTGGCCGCTTGACGAGTGACGATCAGTGGTATATACAGTGACTATTTGTGGCAGTTGCATGCATTTCTGAGTGTGTTTTTATTTTGCCCTTTTGAAATAAATCTCAGAATTGTTCTGTGCCATGGTAAAGTTGTCTCATCATTTTGGAATTCAACACAGCTCCTAAAGCTGTTGATAAGAATTGCACTGCGGCTCCTGC	200	279
A00202:1331:HH2V7DSX7:1:1101:32524:7686	CCTTGCGGTCGACAT	ACTCGCCCCTTGACGATTGCTATGCAAATATCAGCTGTTCTCTCTCGAACAGCTTAACCCATATTTATGGGAAGCATGTCATGTATTGACACCTACTAACGGAAACAGAAGACCAAAGCAATTAAAAGCAAGGGTTCTGGCATCTGACAGACCCTGTTGCCAGTACTGGCTTGACCACTTCCTCCCACTGCGGCTCCTGC	200	279
A00202:1331:HH2V7DSX7:1:1101:32669:7686	CCATCTAACATAGTA	ACTGGCCGCTTGACGGTCTGACCAAGGCTGCTGAGATTGGAGAACGGTTTCAGCGAGGGACCTCAAGCCTGTGCACTTTCTCATTGGAGAAGTTCTTATTTGAAGTAGCAGTAGCAGTGATGTCCAGCGGGTGGCAGCTGGAGTGGATGGCTGAGGTAGAGTGTAGAAAACATGTATTGGCAATGCACTGCGGCTCCTGC	200	279
A00202:1331:HH2V7DSX7:1:1101:3423:7701	GTACTTTTTGTTGAT	ACTGGCCGCTTGACGATTGGATTCTCCAGCATCTCAGTTGCTTGTTCCATGAGATTGATCTTTTAACTGATTATCCAGCAGTTTGTTTGGTGTTTTTGCCGGAGTACCAAGCTCTGTTAATTGGAGGGCATTAGGGAGAGCCCTGGCCTTGGGTGCCAGACGTGAGGCCTCAGACGTGGCCAGAACACTGCGGCTCCTGC	200	279
A00202:1331:HH2V7DSX7:1:1101:7491:7701	GCAGAGGATCCCGGC	ACTGGCCGCTTGACGAGAAACATCCCCCGAAAGCTTTTCCTAACCATTAACCACCAAGCCACGTTAGACACCCCTGCTATGTCCTTCTTCGGTGTGCTGTGCCCAACATCTCAGCCGCATGAAATTGCCTGCTTTTCTGCCTTCACCAGGAGGCTTTTTGACAAGAAGCCCTTTAAAGGCAGAGACACTGCGGCTCCTGC	200	279
A00202:1331:HH2V7DSX7:1:1101:8088:7701	CCATGCCGAACGTGA	ACTGGCCGCTTGACGCTACTAAAAATACAAAAAATAGCTTGGTGGCGCACACCTGCAGTCACAGTTACTCGGGAGACTGGGGCGGGAAAATCGCTTGAACCCGGGAGACGAGGTTGCATTAAGCCTAGATCGCGCCATTGCACTCCAGCCTGGGTGACAGCGCGAGACTCCGTCTCGGGGTAAGACACTGCGGCTCCTGC	200	279
A00202:1331:HH2V7DSX7:1:1101:8504:7701	TTGGTAGCGTAACAA	ACTGGCCGCTTGACGCCCTCACCCTCACAAAAACCACATATCATAAGTGTTATAAATGCCCTTTAGGGCTGGGTGCGGTGGCTCACGCCTGTAAACACAGCACATTGGGAGGCCGAGGCGGGTGCATAACGAGGTCAGGAGATCGAGACCATCCTGGCTAACACGATGAAACCCCGTCTCTACTACACTGCGGCTCCTGC	200	279
A00202:1331:HH2V7DSX7:1:1101:8938:7701	TGCTGTTCTCCTGGA	ACTGGCCGCTTGACGACTCCAGACCCTGTTTGCCTGGGTATCAGCAGTGGAGGCTGCAGAACAGCGAATATTGCTGAACAGCAAATGTTGCTGCCTGATTGTTCCTCTGGAAGTTTCGTCTCAGAGGGGTACTCGGCCGTGTGAGGTGTCAGTCTGCCCCTACTGGGGGGTGCCTCTCAGTTAGGCACTGCGGCTCCTGC	200	279
A00202:1331:HH2V7DSX7:1:1101:10420:7701	CACCTTTACGTCCTC	ACTGGCCGCTTGACGAAATTCATTTGAATTTATTTTTTAGTAGTTTTTTAATGCCTTACCTAGGTATTCCATTTTCTCTCCCAGTCTTTAATTTGAAGGCGATAATACTAGAGAGGTTACCACAGTATCGATCTTGCAGGGCCCTGTAGAAAATTCTCTTCTGAGTGAGTTGGGAAGCTATTAGACACTGCGGCTCCTGC	200	279
A00202:1331:HH2V7DSX7:1:1101:13566:7701	TCTACCGTGGATTCC	ACTGGCCGCTTGACGCTCACTGCGAGGTCCACGGCTTCATTGTTGAAGTCAGTGAGACCAAGAACGCACCAGAAGGAATAAAGTCCGGATACATTTTGGCGACCCAGATGGGAAACACTCAGGCATCAACAGGCTCACCCTTGAAATGCATCTAAGCCATTGGGACCAGTTTGACCCACAAACCCCACTGCGGCTCCTGC	200	279
A00202:1331:HH2V7DSX7:1:1101:17616:7701	AAGTCAATTCATCAC	ACTGGCCGCTTGACGAACCTAGACCTCACAGAGGACCAGGACAGAATGCTATCTGAATTATGCTGTCTCTCTGGGGCACTGCTGTCTCTTCATCTTTGAGGTTCTGTGCCACATGCTCATTTTTCTGGGCCATTTGCCCATGTACTTTGTTCTGGATAGGTTTGCTTTTTTAAATTTCACATGTACACTGCGGCTCCTGC	200	279
A00202:1331:HH2V7DSX7:1:1101:17960:7701	ATTGCAGTATCGGGC	ACTGGCCGCTTGACGCCCAAGAAGCTGGGATTACAGGCATGTACCACCATGCCTGGCTAATTTTTTGTCATAAATCTACTTTTTACCAGGGCCTTCAACACCATAACTGAGCCAGGCCATGTTCACCACCTCTTCTCAGTCCTTCTTAGATGCACCCTGTGGTCTACCACACTCCTCCTTCCAGGCACTGCGGCTCCTGC	200	279
A00202:1331:HH2V7DSX7:1:1101:18774:7701	CGCCCACTACATTTG	ACTGGCCGCTTGACGGTGGGACCCCAAAATTTACATGTCTGACACATTCCAAGGGGAAGCCTGTACTGCTTCCAGGGATCACACTTTGAGAATCACTGGCCTACAGCACTCATCACTGGCATTGACCTCACCACCACACAAAACAGCAGAGAAACATTGAAAGATTTAAAGATAGCACTTTTGGGCACTGCGGCTCCTGC	200	279
A00202:1331:HH2V7DSX7:1:1101:19388:7701	TGTGTTGTTGCCATC	ACTGGCCGCTTGACGGTCTCATCTCTCCAATCATATAACAACCACCTTGCCACAAAAGCCACAAGAGCAAACCATTTATTGGGTGGTTATTATGTGAGATACATGCATTGTTTCATTAAACCATCACACTAATCCTCTGAGGGAAGTATGATTATTACAGTATTACCAATTTTCTATGAGACATACACTGCGGCTCCTGC	200	279
A00202:1331:HH2V7DSX7:1:1101:20112:7701	AGTTAGGGTACAGTA	ACTGGCCGCTTGACGGTACATGAGGCTTTTTATCACAATGTGGGACCTAACCCTGTAAATGTTAGTTCCATTAATAATTAATATTCATTACTTTTTTCTTTTGAGATGGAGTCTCGCTCTGTTGCCCAGACTGGAGTGCAGTGGCACGATCTCAGCTCACTACAACCTCCACCTCCTGGGTTCAACACTGCGGCTCCTGC	200	279
A00202:1331:HH2V7DSX7:1:1101:20835:7701	CCCGGACGCTTTGTC	ACTGGCCGCTTGACGGCCCACATCTGTGATCTACCTGTGCTAATAGGTTCATGAGTCTTGTGTCACCCTGTTTACACTGAGGAAATGAAACCAAAGGTACTAGTGTCTCTGAATCAGGTGCCTCTGGAAGGTACAGATACTGGGTGGAATGTTAGGATCATCTCCGTGCTGCAAGATGTCCTCTGCACTGCGGCTCCTGC	200	279
A00202:1331:HH2V7DSX7:1:1101:21414:7701	TCCCGCACTTGCGAT	ACTGGCCGCTTGACGGTGAGCCACCATGTCTGGCCTACATCAGTTTTTTTAACCACAGAAACCTGGTTAAATGCTCAACTGGTTTACAAATTAGACTGACGTAACCAGAATGTTTACCAGAAGATGACGAACTTCCGAAAATATGCAACTGTCAGGCAGTCCTATCTCAACACACACACGCACACCACTGCGGCTCCTGC	200	279
A00202:1331:HH2V7DSX7:1:1101:22119:7701	ACCCTACTTGATATC	ACTGGCCGCTTGACGGCAGAGGAAGCTGTTTTTTGTTGTTGTTGTTTTTGAGACAGGGTCTTGCTCTGTCACCCAGGCTGGAGTGCAGTGGTACAATCACGGCTCACTGCAACCGCCACCTCCTGGGCTCAAGTGATCCTTCTGCCTCAGCCTCCTGAGAAGCTGAGACCACAGGTGTGCACCACCACTGCGGCTCCTGC	200	279
A00202:1331:HH2V7DSX7:1:1101:22571:7701	TCCTATTAAGGAGGA	ACTGGCCGCTTGACGACTGTGTGGAGCCCTTGGTCCCACCAATGGCCTTCTGCTTCTCCAAAAGCTGCCACAGCAGGAGTCACTTCATGTATGCAGCATCCTACGTATGGGGTAAGGACAGCAGCTAGGAAGCCAAAGGTACTTGGGAGCACAGAACCCAACATGAGATCCCTCATATGGGAGGTCACTGCGGCTCCTGC	200	279
A00202:1331:HH2V7DSX7:1:1101:25265:7701	GACCCCATGAACAAT	ACTGGCCGCTTGACGAGATCGACCCTCACCTCTCGGCATCCCAGCAAGTCAGTGGGTCTTGTGTCCCCATTTGACGACTGAGAAGACAGAAGCCCAGAGTGGTGATCAGTTGCTAAAGGTCAGCTCCAGGCTGCCTTTCCTCCACACTTTGTGATCTTGGGCAAATTCCCTCACTTCTCTGAGCGCACTGCGGCTCCTGC	200	279
A00202:1331:HH2V7DSX7:1:1101:25500:7701	ATTACGTTGGTCCCA	ACTGGCCGCTTGACGTTACCAGTGTGTAAGGATCAAAAACTGCCGGGTGGTACGCGTGTACCGGACCCTTATTGTTATTTCGGGGCTATGCGGGGTCCACCGCGTAAATTCAAGATAGTCCAGCATGACGTTTCAGCCCCTGGGTTTCGCATGAAAGATTGAGCTGGTCACGGAGATAGCCTCACCACGGCGGCTCCTGC	200	280
A00202:1331:HH2V7DSX7:1:1101:26060:7701	TGGGATAGCCCTACC	ACTGGCCGCTTGACGGCGCACATGATGGGATTGCACTGCCGGGCCCCCTTGAGTGCAGCTGGTCAATAACTTGTGAGAGGACGTGATGGGTATCACTTCTGGGACAGGGCAGTTAATTGCCAGTTCAAGACCTGGATTGAGTTCCTGCCATAGCGACTAGCAGAATTCAAGAGGGCGGCTGACCTCACTGCGGCTCCTGC	200	279
A00202:1331:HH2V7DSX7:1:1101:26693:7701	ACGTGTAGCTTGATA	ACTGGCCGCTTGACGTGGCCTCCCAAAGTGCTAGGATTATAGGCATTAGCCACCACGCCTGGCTATCTCTGGGTTTAAGATGCCTACTTTTGTTCTGCCCATCTCAGCCAGCAGGAAGGAAGTAAAGGGTCAGGCATACACAATCTTTGTAAGGGCAAAACTGACAAAAAGGGCACCTATCACCTCACTGCGGCTCCTGC	200	279
A00202:1331:HH2V7DSX7:1:1101:28357:7701	CGGGGGGGCTTGGGA	ACTGGCCGCTTGACGGACTACAGGTGTGCGCCACCACGCCTAGCTAATGTTTTTGTATTTTTAGTAGAGATGGAGTTTCACCATGTCAGTCAGGCTGGTTTCAAACTCCTGACCTCGAATGATCTGCCTGCCTCGGCCTCCCAAAGTGTTGGGATTACAGGCGTGAGCCACGGCACCCAGTGACACACTGCGGCTCCTGC	200	279
A00202:1331:HH2V7DSX7:1:1101:32298:7701	TTTCATAGATAGCTT	ACTGGCCGCTTGACGGACCCCTACCAAATGGGGCAATTCCCAAACTGCACCAGTACCAACAGGAGACCATTCAAAGACCACCGCTTGATGGGAGGAGGTCTGAACACGATGTATTTGTTGGGGGCCTGCTGACAGGCTAAGGCTCTGACTCTGCCACTGATGTGGCCTGAAGACTCATTAATGGTCACTGCGGCTCCTGC	200	279
A00202:1331:HH2V7DSX7:1:1101:2510:7717	GCGATCCGTCATCAC	ACTGGCCGCTTGACGTAAGAAGGGTTTGCTTATGGAATAAAAGCCCTTATGATCCGTGCACAGCGAGGCCTCTGTAGTGTTCTGAAGAAGAAACCTGACGGGACACACAAAAATTATTTTCCTCGTGGAGGGCATGGAATCAAGACAGATCCCCGATCCAGTCCTCACTCCCTGAACACTGCCCACACTGCGGCTCCTGC	200	279
A00202:1331:HH2V7DSX7:1:1101:3468:7717	AAGGCGCGTTATTGG	ACTGGCCGCTTGACGAGAGTGAGACCCTGTCTTAAAAAAAACAAGAAAAGAAACTGAATTTGGAGCAGTTTCACCCTCACCTCATCCTCATCGTTTTTTTTTGTTGTTGTTTTTTTTCTTTGAAAACCTATAAAGATAATGATGGTGAGATTATTGCTTTTGATTTTGTTATTTCCTTTTGGTAACACTGCGGCTCCTGC	200	279
A00202:1331:HH2V7DSX7:1:1101:4372:7717	CGCGGGATCTGAAGC	ACTGGCCGCTTGACGGAGGACACCGGGCGTATTCTCAATGGAAGTAGTTTAGTAATGATGCTAGAGATCGAATAGGACCGCCGTCTGGTCCCGGTGCGGACATAGCCGTCCTCTGCGACACTGAGCAAATTACGGCTTGTCCCTGCTCCCTGGAGCGGCGCGGTGGCATCAGATGAATCTTCTCGCACTGCGGCTCCTGC	200	279
A00202:1331:HH2V7DSX7:1:1101:6017:7717	TGACTTCCGGTGATT	ACTGGCCGCTTGACGCAAAAAAATAAATAAATAAAATTAGGGTGTGGTGGCATGCGCCTATAGTCCCAGCTACTCAGGAGCCTGAGGCAGGAGGATCCCTTGAGCCCTGGTGGTCAAAGCTGCAGTGAGCCATGATGGTGCCACTGCACTCCAGCCTGGGCGACAGAGCAAGACCCTGACTCCACTGCGGCTCCTGC	197	276
A00202:1331:HH2V7DSX7:1:1101:7500:7717	ATGGTTTCTGCGGTG	ACTGGCCGCTTGACGCCCGATGTGCACTGGGGCCCAAAGCCATGCCAGGGAGAGTTGGGGCGTTTCATGGTCTGCTGCGGTGCTGACGTGGATGGCATGTCTGGGACTGCACGGTGCCACCTGTCTGGGGCTGTCGTGTTTGCTTCTTCCTCCTGTCAGGCAGAGCATGGGGATCTGGATCTAGGCACTGCGGCTCCTGC	200	279
A00202:1331:HH2V7DSX7:1:1101:10303:7717	TCTGTCATGCGAAGT	ACTGGCCGCTTGACGAAGAGTTCAAGACCAGCCTGACTAACACAGTGAAACACCATCTCTACTAAAAAAAAAAAAAAATACAAAAAGTTAGCAGGGTGTGGTGGCGCACACCTGTAATGCCAGCTACTTAGGAGTCTGAGGCAGAGGAATCGCTTGAACCCAGGAAGTGAGCCAAGATTGCACCACACTGCGGCTCCTGC	200	279
A00202:1331:HH2V7DSX7:1:1101:10574:7717	GGTCTACGCGCTGTA	ACTGGCCGCTTGACGCTAAATGCACAAGGAGTTCATTCATCTATCTCTGTAGGTCCAGAATCTAACTCCAGAAAGTTTGCTCAATTATTAAAGAACCAGGGTCAGGTCTCAATTAAAGCAATCTACTCTTAACAAATTGGAAAAAACAGTCAACATGAGGAAAGAAAAATATTATGAGAAGAAATCACTGCGGCTCCTGC	200	279
A00202:1331:HH2V7DSX7:1:1101:11207:7717	CTCTGGTTCCACACG	ACTGGCCGCTTGACGACAAAAAGACGGATGCTGGGGTGAGCTGTGGCAAATAAGAAAGAGAGTGGAACACTTCAGGATGAAAAATTTTGGAATACCAGGTAAAGCAGAAAAGTCAGATGAAACACCAATGAAATCAAGGTCTGTTGAGAAAATGAATTCACTGATTGTGCTTGGGACACACAAGTCACTGCGGCTCCTGC	200	279
A00202:1331:HH2V7DSX7:1:1101:11586:7717	ATTTTATACGCAGGC	ACTGGCCGCTTGACGAATAAAGTGATATCAACAGACATATTTTTCTGGGAGGTCAGGCCTCAGGAATTCCAGAAGACCTTTCTCAGAGTGGCAAAATGGCGGCTGGCAGCCATATTAATTTTATTGTTAAAATTCATATGACTATATTTTCTACCCCAGACTGGGGATGTGAGAGATCTTAGTTACACTGTGGCTCCTGC	200	279
A00202:1331:HH2V7DSX7:1:1101:11713:7717	AATAACGTGCACACG	ACTGGCCGCTTGACGTGGGCAGATCACTTGAGGCCAGGGTTCGAGACCACCCTGGCCAATATGGTGAAACCCTGTTTCTACTAAAAGTACAAAAATTAGCCAGGCTTAGTGGCATATGCCTGTAATCCCAGCTACTTGAGAGGCTGAGGCAGGGAATCTCTCGAGCCTGGCAGGCAAAGATTGCACACTGCGGCTCCTGC	200	279
A00202:1331:HH2V7DSX7:1:1101:14443:7717	AACCGAGGTGGTCGA	ACTGGCCGCTTGACGTGGAATCCCGGTCTGGCCAGCCACCCAAGAGGAGGCAAACGTGCGTCCTGGAGTTTCTCAGCGATCTGGGCTATGCTGCCTGCAATGACTGCTTAGAGTGTGCCTGGTGAGGAGGCACCAGGACTGGGGCCCACCTAGTACTGACTGGGGGGACGTCAGACACTGTCCCCCACTGCGGCTCCTGC	200	279
A00202:1331:HH2V7DSX7:1:1101:18674:7717	TATCGCATGATTTAC	ACTGGCCGCTTGACGGAAAATGAGGAGGGAGGAGGGAGGCTGGGGAGGGAGCCGGTGGGAGGAGTTAGGCCTGGGGCTAGATTCCTCTAGCTGGCACCCAGCTGGGGAGACATGTGGCTGCTGCAGGTGAGCTGGGTTTGAGCTGCATTATTGAGTGCCCTGTTCCACTTTTATCTAAAATGTAGCACTGCGGCTCCTGC	200	279
A00202:1331:HH2V7DSX7:1:1101:18801:7717	GGCACGGATAACCAA	ACTGGCCGCTTGACGAGGACACTGAGATGGGAGGATTGCTTGAGCCCAGGAAGTGGAGGCTGCAGGGAGCTGCAATCGTGCCATTGCACTCCAGCCTGGGAAACAGAGCAAGACTCTGTCTCAGGCCAGGCACAGTGGCTCATGCCTATAATCCCAGCACTTTGGGAGGCTGAGGTGGGTGGATCCACTGCGGCTCCTGC	200	279
A00202:1331:HH2V7DSX7:1:1101:19000:7717	TGGTAGTCGCCAGAA	ACTGGCCGCTTGACGCATAGTTAACTCTTGCTTATTGAGGTTTGAATGGTGTTGTAAGAAACAGTGGCTTAGCTCTTAAAGCGTTTGCTTTATGGGATAGTACATTTTGATATTAAACAAAGACCCACCTAAATATATCATGTCACAAGGAATACTTTGGCAATTCTTAGCCAATTAAATTAAGCCACTGCGGCTCCTGC	200	279
A00202:1331:HH2V7DSX7:1:1101:20012:7717	GACAGGGCACACATC	ACTGGCCGCTTGACGGGTGAGAGCTAGCCGGGCGTGGTGGCTCAGGCCTGTAATCCCAGCACTTTGGGAGGCCGAGGCAGGCAGATCACAAGGTCAGGAGATCGAGACCATCCTGGCTAACACGGTGAAACCCCGTCTCTACTAAAAATACAAAAAATTAGCCGGGCGTGGCAGCGTGCGCCTGTCACTGCGGCTCCTGC	200	279
A00202:1331:HH2V7DSX7:1:1101:20302:7717	AAGAATCGAAAATCA	ACTGGCCGCTTGACGATACATCCATGAGGACGACTAAGATAAAAACAGACTGATAATGTGAGGTGTTGGTGAACATGTACAGCTACTGGAACTCTCATAGGTTGGTGGTGAGAATGTAAACCATTTGGCAGTTTCTTATAATATTAAACACATACTATCACACAATCCAGCAATTCCAATCCTAGCACTGCGGCTCCTGC	200	279
A00202:1331:HH2V7DSX7:1:1101:23701:7717	TATCAGCTTTAGACA	ACTGGCCGCTTGACGTCCCCTCCCACTGGGCCACGCCCAACGTGTTCAGAGGGCTTGTCCGCCACAAGCCCTACCCCGCAGCTCCACCTGGCCCAGACTTGTGAGGCGACGGTGGGTCTCGTCCTCAGCCCGGGCACGGCGCCTTAACCTCGGCCGAGCGTGGCCTGCTCTGCTGCTGGTCTGGGCACTGCGGCTCCTGC	200	279
A00202:1331:HH2V7DSX7:1:1101:28673:7717	GCGACCGCTCATCGA	ACTGGCCGCTTGACGGTTTCGAATCAAGGTATGAAAGGAAGGGGCTGAGGGTGGCCGGGCGGCTGCACACTAGCTGGGTCGCGGCGCAGAAACGCCGGGACCGCGAGTGCGCTGGCCGGCGGGTGTCCCGGGTCCACGCTTACGGTCCTCATGTTCTTTTTCTTCAGGTATCGGGCTTTGGTGCACACTGCGGCTCCTGC	200	279
A00202:1331:HH2V7DSX7:1:1101:29179:7717	CGTAGCGTACGCCGA	ACTGGCCGCTTGACGGAAGAGAAAAACAAGTGTGGGTGAGCTGATGGAGGCTTCATCTTAGGTGAGGAGGCAGGAGAGACACCCTCCCTTCACTTGTGCGATCCCCACGCTTTGTCCTTAAGCTGTAGTGGTCCCAGGAGATAACCTGTTTACAGCAGCCCATTCAGTATTGAAAAATGAACTCCCACTGCGGCTCCTGC	200	279
A00202:1331:HH2V7DSX7:1:1101:29559:7717	CTCCTCAAAGTTGAG	ACTGGCCGCTTGACGATTGGCATTGCAACCCCCTTGGCATGGGGTATGGCCGGCCGCTCCCCATCTCCTGTCGCCCATCTGTCTTCATCAGCTGACAGTGATTGGTGTCCCCTAGCACTGACTTAGGGGGCTTTGTGGATGTAGTTCATCTGATTTGCAGACACGACTCTTGAAAGGATAGAGCTCACTGCGGCTCCTGC	200	279
A00202:1331:HH2V7DSX7:1:1101:30572:7717	CGGTGCCATTACAAG	ACTGGCCGCTTGACGTGGTGTCACTGTTTACAACAGAAAATAACAAATGTGCAAAGGTAAAACTACTTGTCAACTGAGAAAGTGGACACGGCCGGGCGCAGTGGCTCACGCCTGTAATCCCAGCACTTTGGGAGGCCGAGGTGGGCGGATCACAAGGTCAGGAGATTGAGACCTTCCTGGCTAACCACTGCGGCTCCTGC	200	279
A00202:1331:HH2V7DSX7:1:1101:31096:7717	CTGACCTGTGTGGTT	ACTGGCCGCTTGACGAGTAGCTGGGGCTACAGCCGTGTGCCACCACGCCTGGCTAATTTTTGTATTTTTAGTAGAGACAGGGTTTCACCATGTTGGCCAGGATGGTCTCGATCTCTTGACTTCGTGATCTGCCCGCCTCGGCCTCCCAAAGTGCTGGGATTACAGGCATGATCCACCATGTCCAGCACTGCGGCTCCTGC	200	279
A00202:1331:HH2V7DSX7:1:1101:31421:7717	GGGGGTTTTCATAGT	ACTGGCCGCTTGACGTGGCTGTTCTTCAGAGTCAGCAGTTGTTCCCTCAATGACTTTGCAGAAGTGGCAAGATGAGGTTGGTGGGGAGAGACAAGCGGCATGGGTTTGTAAGACCCTTACTGTCAGCTGACCCACCCGCCCTGCTAGGTTCCGGCTGCCGTGACCACAGCCTTCTAGTTAAAAGTCACTGCGGCTCCTGC	200	279
A00202:1331:HH2V7DSX7:1:1101:32452:7717	GTGACCCCAAGTGCT	ACTGGCCGCTTGACGGGTCTTATTGACAGGTGGCAAAACTGACTTAGAGCAGTGAATTAACTTTCTAGTAACACACACCAATGAGTGGCAGAGTAGACACCTGTACTCAGGTCTCATGACCAGAGGTCTTTCTAATGAATTTTTCTGAAATGGGATTGAATAGGGTAAAATGTCTCAGTCTACATCACTGCGGCTCCTGC	200	279
A00202:1331:HH2V7DSX7:1:1101:32777:7717	GAAACCATGTCGAAA	ACTGGCCGCTTGACGGGCTTCAGGCTCTGAATCAGGAGCTCAGCAGTGCACGAAAACCAAGAAAATCAGCAGGAGTTCAAGGCCTTTTGCGGGGGATCAACTCAGTGTCAGTGCTCAATGGACCAGCCCAAACTTTGCTCTCTGAGAACACAGCTGAGTTGGTTGCTGACAACTTATCCTGTGGCCACTGCGGCTCCTGC	200	279
A00202:1331:HH2V7DSX7:1:1101:1814:7733	TCAGGCTTATGGTGG	ACTGGCCGCTTGACGAGGCCCACCTTGCTCCTTCCCCGAGATGTGCCTGCTGGTGGTGGCAGTGACAGGGCGGCACATCAATGATGAGGTGGAGTATGGAAGAATGGAAGCACTGCCAAGACTCCTGAGTGGCAGAGGCCCATTCTATTATCTGTGGACACCCTCGTTGTATTTCTAAAGAGGTTCACTGCGGCTCCTGC	200	279
A00202:1331:HH2V7DSX7:1:1101:2989:7733	TGTATATCGAGGGTT	ACTGGCCGCTTGACGGGGCGATGTCCTCGGAAGAAGCCAGCGGATTCCATGACGCGGCGGGGGAACTAGGGACCCCGGATTCCGGATGGGTTGGGAGGGCGGAGGGAGGCGAGTCCTGCGGCGAGGCACTGGGTGGGGCTCCCGGTGGCCCAGCTCGGTGCCTGCGCGCGGTAGGCGTTCGGTAACACTGCGGCTCCTGC	200	279
A00202:1331:HH2V7DSX7:1:1101:3025:7733	AACAGCCAATCTGAA	ACTGGCCGCTTGACGTACAATATCTGCAGGCACACCACAGTGCTCAGGAAGGAGAAAACTTTTTGCATGACCTCAGCTACCACCATTGCCTGCATCACCCTGGTTAACCAGGAGGCCTTGAGTCTGTCCACAGCCCCAGTACATTACTACTACAGCTGGCATTTGAAAAAGCCAACACACTAAGGCACTGCGGCTCCTGC	200	279
A00202:1331:HH2V7DSX7:1:1101:3640:7733	GCTACCAGTGAAACT	ACTGGCCGCTTGACGGACTCCAGCTGGGCAACAAAGTGAACCTCTATCTTCAAAAAAAAAAAAAATTAGAATAAAAGAAGAGACATAGAGCTGGTGTAGCCAGCAAGACAGGAACAGTGAGGGCTTTCCCAGGGGAGGCTGTTCTAGTGCCGGTCAGCCATACCCACTTCTCTAGTCTTGAGCGGCACTGCGGCTCCTGC	200	279
A00202:1331:HH2V7DSX7:1:1101:3694:7733	TTTCAGAACAAGGCT	ACTGGCCGCTTGACGTCTCGTTCTGTCACCCAGGCTGGAGTGCAGTGGTATGATCTCAGCTCACTGCAACCTCCACCTCCCAGGTTCAAGCGATTCTCCGGCCTCAGCCTCCCGAGTAGCTGGGATTACAGGAGCTTGCCACCAGGCCTAATTTTTTATATTTTTAGTAGAGATGGGGTTTCACCCACTGCGGCTCCTGC	200	279
A00202:1331:HH2V7DSX7:1:1101:4200:7733	ATCGTCATACACAGC	ACTGGCCGCTTGACGGCTCCTGTATTGGGTGCATATATATTTAGGATAGTTAGCTCTTCTTGTTGAATTGATCCCTTTACCATTATGTAATGGCCTTGTTTCTTTTGATCTTTGTTGGTTTAAAGTCTGTTTTATCAGAGACTAGGATTGCAACCCCTGCCTTTTTTTGTTTTCCATTTGCTTGGCACTGCGGCTCCTGC	200	279
A00202:1331:HH2V7DSX7:1:1101:7726:7733	GTATCTATTGAGTGG	ACTGGCCGCTTGACGGTGTATGTGATTCACTGGTGTAGTAGAGGGACAGAGAAAGATTGCAGGTGCAGGAAAAAGTAAATTCAGCAGCAAAGACCTTGAGAAGGTAAGGTGTGTGTGTCAGGGGTGGCTTTTGCCCTGCCCAGTGGAGGGGTGGTCTTTGCCTTGCACAGGTGGAGGGGTGGTCTCACTGCGGCTCCTGC	200	279
A00202:1331:HH2V7DSX7:1:1101:9679:7733	GTACTAAACGCGACC	ACTGGCCGCTTGACGGATTGTAGATACTGATGAGTAGTTTTTCTGGATAACCACATGAAAACCATGACACTGATGAATTAAAAATAAGACTTAGGTTCACACCATCATTTTAATAAATGTATGCTGATTGCCACAGGGTCACTATTGTGAAGTAAGTATCTGATTTCAGTTAAAGTAAATAAGGACACTGCGGCTCCTGC	200	279
A00202:1331:HH2V7DSX7:1:1101:11867:7733	CCCCGGTAAAAGCTT	ACTGGCCGCTTGACGAAGCAGTTCTCTGGCCTCAGTAGCTAGGAGTACAGGCGTTTGCCGCCACACCCAGCTAATTTTTGTATTTTTTGTAAAGACGGGGTTTCACCATATAGGCTAGGCTGGTTTCGAACTCCTGACCTCAAATGATCCACCCACCTCGGCCTCCCCGAGTGTTGGGATTACAGCACTGCGGCTCCTGC	200	279
A00202:1331:HH2V7DSX7:1:1101:13386:7733	ATTGCGCCATAGTAC	ACTGGCCGCTTGACGACCCAAAATGGCAACAAGATGTGTCCTCTGGTGGTCCTCACTGCTACACTCCCACCAGCACCATGACAGTTTACAAATGCCATGACAACATCAGGAAGTTACCCTATATGGTCTGAAAAGAGGAAGCATGAATAATCCACCTCCTGTTTAGCATATCATCAAGAAATAACCACTGCGGCTCCTGC	200	279
A00202:1331:HH2V7DSX7:1:1101:15049:7733	CACATTGGCCTTTGC	ACTGGCCGCTTGACGGAACGTTTTCCACAGATCTATGCAGAATTTCGCACAGCTAATGGTACGTGGACTCCATCCAAGGCCTCCAGATTTTTTGTGGATACCATCAGGCAGGACAGGAGTGTGAGGGAGGCTCACAGCGCCCAGCTCAGGGCCGATGGTGTCTGTGAGTGTGTCAGGGATGGTGTCACTGCGGCTCCTGC	200	279
A00202:1331:HH2V7DSX7:1:1101:16278:7733	ACACGAGGAACGCAC	ACTGGCCGCTTGACGAACTGCAGAAAGTGAACTGCGGGTAAGAGGGGGCTACTGTATGTAAATCATTGTAACTAAAAGGCCCAGAGGTATTGTCCCAGTCCCTTCCTTTTACAGAAATGCAGGCGGGGGGTCAATTTCATACAGCTTGTTGACAGCAGAGCGGAGTCTCCTGTGCCTGGTGCACTCACTGCGGCTCCTGC	200	279
A00202:1331:HH2V7DSX7:1:1101:22860:7733	CGCCCCCTATGCCCC	ACTGGCCGCTTGACGAAGTTATGATCTAGTGTCAGCAAAACGCCGTATTCACAAGTGTCCCCATGGCGCTGTTTACCCCCAAATAACTAAACCCCGCCAAATGTTGAGATTCCGGACGTGAGGGGTGCTTGGATGGGGAACCCCCGAAAGAATGGCCATCACGTCCACCAGAGGGTGCTGTGGGGCACTGCGGCTCCTGC	200	279
A00202:1331:HH2V7DSX7:1:1101:23348:7733	CCTCCATTTTGTTTC	ACTGGCCGCTTGACGCTGAAGGTAGGTACTGTGACAATTCAATATTTTTGGATATGCTCAGTTAATTAAATCTGAATTCCAGTGCCTATCTGCTCAAGCTACCATCCACCCACTCTCTTTCTTTTCCTCTTCAAAGGTTTCAACTCTAAAAAGAGTGTACATCTATACTGCCCTGTCCCTTCTTACACTGCGGCTCCTGC	200	279
A00202:1331:HH2V7DSX7:1:1101:23583:7733	TAGCACGGCCATTGT	ACTGGCCGCTTGACGTTGAACTGAATGAAAAATGAAACTACAATATATCCAAATATATGGAACATAGCTAAGGCAATGCTGAAGGGAAATTTATAGCAACAAATGCATACATTAGAAAAGAGAAAAAATCTCAAACCAATAATTTAAGCTCCCATCTCAAGAGCAAAATAAACCCAAAGCAAGCACACTGCGGCTCCTGC	200	279
A00202:1331:HH2V7DSX7:1:1101:24777:7733	AAATCTATGGACGTT	ACTGGCCGCTTGACGAAAAAGTAGTTGACCAACCAAATTCAAATTGATTTGCAATGAAAATGCTCAGAAAAAAAAGATGAGGTGCAGGAAAGTGAATGTAATAAAGAGCATCTGTAAGAAATATGCACGTAACATTATACTTATTGGTGAAAGAGTAAACGCTTTCTAATATCAGGAATAGGGCACACTGCGGCTCCTGC	200	279
A00202:1331:HH2V7DSX7:1:1101:24849:7733	TGCACCTCGACAGAT	ACTGGCCGCTTGACGATCTACTAGCGAGCGATATAACGGCAGCCACGCAACCGCAAACATCAAGTCCCCCCCTGGACGAACTTAATTCGCTGTACGCCAGAATAGCCTAGACCAGATAGTTTGGTTTGCTGCAGGGCGTAGTAGAGCCGTGTGCTCGTTTGTACCGCAACGTAACCAACCGGTTACACTGCGGCTCCTGC	200	278
A00202:1331:HH2V7DSX7:1:1101:25337:7733	TTACCACTTTCCAAC	ACTGGCCGCTTGACGATCTATATGTCTGCCACTCAGATTTAATGGTCATGAATATTTTGTCATATTTGCTTTTAGTCTTTGTTTAAACAACAACAACAACAAAATTATAACAGAAGTCCCCTTTAACCCTGGGAAACCCCAGCTCCATTCCATTCCAGTTTAGTGCATATCCTTCCAGTCTAAGTCACTGCGGCTCCTGC	200	279
A00202:1331:HH2V7DSX7:1:1101:26205:7733	AGAAATCAAGCCAAG	ACTGGCCGCTTGACGGAGGGGAGGAAGCCCACAGAGAGAGCCTCTTGGAGCAAGTTGCAAGTTACACTATGGGTAACTGGACCACTGAGGATCACTGGGCGCCTGTGTTGAACACACTTCTGAGAGTTACCCCACTTGCTAGATGAGGAAGCCAGGTCATTTATCTACTGTCATGTCAGTCATTCCACTGCGGCTCCTGC	200	279
A00202:1331:HH2V7DSX7:1:1101:31376:7733	ACCGAAGAGATTGGT	ACTGGCCGCTTGACGACCCCGTCTGTACTAAAAATACGAAAATTAGCCTGGTGTGGTGGCAGGCTCCTGTAGTCCCAGCTACTTGGGAGGCTGAGGCAGAAGAATCACTTGAACCCGGGAGGCGGAGGTTGCAGTGAGCCAAAACGGTGCCATTGCACTCCAGCCTGGGCAACAGAGTGAGAATCCACTGCGGCTCCTGC	200	279
A00202:1331:HH2V7DSX7:1:1101:31485:7733	GCCGGGCGCAATAGA	ACTGGCCGCTTGACGAGAAACTGTCAGCTGGGCGTGGTGGCTCCCTACTGTAATCCCAGCACTTTGGGAGGCTGAGGCAGGTGGATCACCTGAGGTCAGAAGTTCGAGAGCAGCCTGGGCAACATGGCGAAACCTCGTCTCTACTGAAAATACAATTAGCTGGGTGTGGTGGCACACGCCTGTAACACTGCGGCTCCTGC	200	279
A00202:1331:HH2V7DSX7:1:1101:32045:7733	CGACAGTGACCCTGT	ACTGGCCGCTTGACGTGTACAGGCTTGCAGCCCAGGAGCAACAGGTTGCACCATAGTGTATAGGTGTGCAGAAGGCCAGACCATCTAGGTTTGTGTAAGCACATCCTATGACATTCACGTGATGACAAAATCACCTAAGGATGCATTTCTCAGAATGTGTCCCTGTCGTTAAGCAACACATAACTCACTGCGGCTCCTGC	200	279
A00202:1331:HH2V7DSX7:1:1101:4788:7748	CACGATAATCTAACC	ACTGGCCGCTTGACGATGAGGGCCTCAGGAAGCTTCCCATCATGGCATATGGCAAAGAGGGAGCAAGCAAATCATGGTGAGAAAGGAAGCAAGAGTGAGTGGGAGGAAATGCCAGGCTCTTTTGATCAGCCGGATCTCGCATGAAGTCATAGAGTGAGAACTCATTCATTACTGCAGGACAACACCACTGCGGCTCCTGC	200	279
A00202:1331:HH2V7DSX7:1:1101:4878:7748	CTAGGTGTATTAGTA	ACTGGCCGCTTGACGTTTGCAATTAGGGAGGGGAAGCACTGTAATTAATAATAATAATTGTGAACCTTCGTTGATAATACTAAATTCTTTACAGATATTTTATATCTTAACTGGTTCTTTGGAACTACTGGGAGTAATTCCTATCACCAGGGATGGCCTGGCTGCCGTCTCCCTTGAGTGGCGTGCACTGCGGCTCCTGC	200	279
A00202:1331:HH2V7DSX7:1:1101:6813:7748	CGAGTTTCCGGCTCG	ACTGGCCGCTTGACGGATGTGTGAGCAAGGATGTTCACCACGGCATGATTCATAATAGAGACACCAGCTGGATGCCCAACAATGGGGGGAGGTCAAGGGCACAATCCATACTGAAGGATCAGGCACAGCCATTAAACATCATGTCATCAACGAGGACTTACCGACATGTGAAAAACTCATGACATCACTGCGGCTCCTGC	200	279
A00202:1331:HH2V7DSX7:1:1101:9941:7748	AGACTCATGCAAGTG	ACTGGCCGCTTGACGCATATTCACAAATCAGTTCATTTCCTCTAACTCATGGGCAGCTACTGTTAGTTGCCAAAGACTTAGTTGAAACAGCATGAAATTAAATTTAAGAATCAGAAAAGATTTTCCAAATCATCTCCCTCATTTTATCGAGGAAGGGACAAAGGCCTACACAGGGAACTGCCTCACACTGCGGTCCTGC	199	278
A00202:1331:HH2V7DSX7:1:1101:11315:7748	GGAAGACACGTGCCG	ACTGGCCGCTTGACGAACAGGCCGTGGACACAGATGACATCATTCCCGGTGGTCACTCAGCGTGTAGCATGACCTGTGCCATGAAGGGAATATGGGAGCCGGTGGGGAGTCTGTGGAGGGGGAGGGAGGCCTGAGGACAGAGGGAAGGTTGGCCAGCGCAGGCCACATCAGGACACAGCTCCTCACACTGCGGCTCCTGC	200	279
A00202:1331:HH2V7DSX7:1:1101:15257:7748	ATAGATCCGATAGTG	ACTGGCCGCTTGACGTACTTGATAGGGATATTCTTTCCACTATATTTTCTAACTAATTATTGCTGGCTTCTTAATTTCACAAATTTATCTTTCATCTAGCAATTTTATTGATCCCTCATTTTTTCTAAATTACTTTAGGTAATTAACATGTGATGCCTAGACAGAAAAAAATACAATTATGTATTCACTGCGGCTCCTGC	200	279
A00202:1331:HH2V7DSX7:1:1101:16667:7748	GAGTCCTTCTACTAA	ACTGGCCGCTTGACGCGTCTCTTCTCAGCGTGTGCTCACAGCGGGACCTGCTGTCTCTTTCTGAGGGGACACAACCCCCATCATATGTCCCCCGGGCCGCGATGGTGGGGTCAGGACTGAGCATGCCCCGTGCCCACCCCCACGCTCAGCCCGAGTCAAAGCCTTCGAGGCTCTCCAGTGTCATCCACTGCGGCTCCTGC	200	279
A00202:1331:HH2V7DSX7:1:1101:16758:7748	GGAGGCAAGTGCGAT	ACTGGCCGCTTGACGCCTGACCTCCCTTCCCAAGCTGTCTTCCCACAGAATGGACCATCCATGACCTAAGCTTAATGGAGGCAGAGGTCAAATAACCTCACCCCAGCCCAGCTATGGCCAAGCAGTCAGCTGGCCCCAGAGGAAAGAAAGAAACCAAGGGAAAATATGATGTAAGGCACGCTCGCCACTGCGGCTCCTGC	200	279
A00202:1331:HH2V7DSX7:1:1101:17571:7748	AACAGGTTAGACCGA	ACTGGCCGCTTGACGGGTAATCACAAAAATTAAAAATGAAAGCTGGTCTCGGTGGCTCACCCCTGTAATCCCAGCACTTTTGGAGGCCGAGGCAGGCAGGTCATCTGAAGTCAGGAGTGCGAGACCAGCCTGGCCAACATGGCGAAACCTCGTCTCTACTAAAAATACAAAAATTAGCCAGGCGTCACTGCGGCTCCTGC	200	279
A00202:1331:HH2V7DSX7:1:1101:17861:7748	CCCTAGTAGAAAAGC	ACTGGCCGCTTGACGGTATGCCCTTCATTTGTTTATCTAAATGCTGACAAATTGCAGTATTTTAACAGCCTATCTGTGGGCTTGGCTTCATTTGCATGGCGTGCCCTCTATCTTTGAGCCGATAATGAGGCTCAACATAAAGCCCTCATTGAGGGCTCTGCAGAGGCTGACAGTGATGAATACAGCACTGCGGCTCCTGC	200	279
A00202:1331:HH2V7DSX7:1:1101:18059:7748	TGAGGCACTTGGGTT	ACTGGCCGCTTGACGAAGCTCTCATAGATTTTTAGCCAAGTGGCTCTGGCAATGAAGCTAGGCAGGATCGTCTCTGGGATTTCCAGGTCCTTTGCTGGCTTTTTGCCAGGTACTTCCATTGTGAGATAGCTTGGGGGTCCTTCCTACATTGCAATTGTTGAGAGAAAATGCGATCTCCCGTGGATCACTGCGGCTCCTGC	200	279
A00202:1331:HH2V7DSX7:1:1101:18873:7748	CCCTTGGTTGTAATT	ACTGGCCGCTTGACGGGCTTTGCAAAGGTATTTTTTTCAAATGATTACTGATGATTTTGGCCTTGGGTGCCAGCTTGAGAACTTCATCCCTCCTAAAACATGGTTCTAATCCCAAAAGTAGATTTGCCATTTACTGTTTGCATGACTATAAACAAACTCCTTTTCACCTTTGTTTCCCCACTTACACTGCGGCTCCTGC	199	278
A00202:1331:HH2V7DSX7:1:1101:17336:10066	TATTGTATGCTCAAG	ACTGGCCGCTTGACGACTCCAGCCTTGAACTCCTGGGCTCAAACTGGTTGGCTTTTAATCACCTCCAGAGTAGCTGGGACTACAGGTATGTGCCACCACACCTGGTGAATTGCTTTTTTTGTTTTTTTGTAAAGACAGGGTCTTGCTATGTTGCCCAAACTGGTCTCAAACTCCTGGCCTCAAGCCACTGCGGCTCCTGC	200	279
A00202:1331:HH2V7DSX7:1:1101:18982:10066	CCATGGCCAGTAGAT	ACTGGCCGCTTGACGCAAAGGCCATTTCCAGTTGGAATCAGGGATTCAGAGATGGGATCTGAACAGGGTATTGAAGGAAGAGTTAGAGTTTGAATAGAAGGATAGAGGAAGAAAGGGAAGGCAGGCATTCTAAATGAGGCAACAACTTGGGTAACACCTGGAGGCTAATGAGTTAACCAATTTGTCACTGCGGCTCCTGC	200	279
A00202:1331:HH2V7DSX7:1:1101:19072:10066	TTGATTCCAACTGTG	ACTGGCCGCTTGACGACTAGATAACCTTTGGAAAGTGAAACTCTCTGTGCCTATTTCCTCATCAATAAAATGGGTTAAGTGATAGACTATATCTCATTATGTAGTTGTGGAGCTTAAATGACACTGTATATAAAACACTCAGCAGAATACTTGGCACATTGTAAGCACTCCATACCTGTTAATGACACTGCGGCTCCTGC	200	279
A00202:1331:HH2V7DSX7:1:1101:20699:10066	ACGGCAGAGGAAGAT	ACTGGCCGCTTGTCGTGTTGAAACCAACTAGACAAGTCTTTTCCTAGCCAGAGCCTCTTCCCTGAATGTCTGTTTAAAGTTGAACACTTACCAGGTGAGGTGTTGCTTTGAGAAGCATTTGTGCTCCGGGCTGGAGTGCAATGGTGCAGTCATGGCTCACTGCAGTCTTGACCTCCTGGGCTCAGCACTGCGGCTCCTGC	200	279
A00202:1331:HH2V7DSX7:1:1101:21676:10066	CTCGCCTCCAACTCA	ACTGGCCGCTTGACGTAAGATGGAGGCTCTAGACGCGTGTGTACGATGCAAGCCGGAAAGTTGTGAGATTGTCTCCGACCAACACATTTTACTAGCCGATCAATCCTTAAGCCGTAGAACTGTTTGAAATCTTCGCCTCATGGCTTTTTTGATTATTTCGCTGGCTCGTGTGTTTGGGTACCTGACACTGCGGCTCCTGC	200	279
A00202:1331:HH2V7DSX7:1:1101:21947:10066	AACTTATTCCGGCCG	ACTGGCCGCTTGACGAGAATTGCTTGAACCTGGGAGGCAGAGGTTGCAGTGAGCCAAGATCGCACCACTGCACTCCAACCTGGGCAACCGAGTGAGACTCCATCTCAAAAAATAAAAAAAAAAGTTTACTATCCAGAGAATCTTGTCCAGGTTAACACTCTTTTTTGTCTGCTTTCTTCTTTTGTCACTGCGGCTCCTGC	200	279
A00202:1331:HH2V7DSX7:1:1101:22634:10066	GCCTCAGTGTCGCAT	ACTGGCCGCTTGACGGGAACTTTTATTTTCTCCCTTGTCTTTACTTCCCACATAGAACTAGTTGCCAAGTCCTGTGACTTATACCACTTGAAAATATCTATTCTTCCTAAAGTTAGTGCTTTTTCATTGAGTCTAATCATTTCCTTCATGGCCTGTGTAATTTAGTCTTTCCACCAATCCAGTCACACTGCGGCTCCTGC	200	279
A00202:1331:HH2V7DSX7:1:1101:21685:7858	ATAGGTTTTGGCCCA	ACTGGCCGCTTGACGCCCTTCCGGCAAGAGCAACTATAATCTACTCATTTAGCAAAAATCTTGAATACAATACACTTTATTAACTATAATCCTCATGTTCTAAATTAGATCTTTTATCTTAGCTTATTTTCCCAAGTATTCTGACCTTTTCAGCTAGCAGAGGATGAGAGGGACTAGGTGGTGGTCACTGCGGCTCCTGC	200	279
A00202:1331:HH2V7DSX7:1:1101:21956:7858	GCCCGCCGACATGCT	ACTGGCCGCTTGACGAGGAGAAGGAACCCAGGCTGGGAGACCAAAGTGTAACCTGTGAGGTGGGAGGAAAACCAAGGGAGGTACAAGGCCTGAAAACACGGAAGGAAGCATTATCAACCCAGCCTGGGGTGATGTGAGAGGGCTGCTGGGGCTGGACCCTCAACACTGGCCAGGGCTTCTCAGGCCACTGCGGCTCCTGC	200	279
A00202:1331:HH2V7DSX7:1:1101:22064:7858	AGGTAATCCTAGGAC	ACTGGCCGCTTGACGCTGCGGGGGGGCTTCTGGATAAACCTGGCAAGTGAGTGTTTTCTCTCTGGGGAGGGAAGGGAGAGGGGAGGAGAGAGCAGAGGGCCGTGCACCTCAGGCCTACTCAGAGCCAGATCTCAAGAGCAGAGGTGTCACCTTCAGCACCTGCATAGCGCTAGGTTGTATGGGAACACTGCGGCTCCTGC	200	279
A00202:1331:HH2V7DSX7:1:1101:23402:7858	TTGGCAGTTTTCACA	ACTGGCCGCTTGACGAGGGGAACAGTGTAGACAGAGGAGAAAAGAAGGCCTAGACTGAGTCCGTGGGACCTTCAGCATCTAGATGTCAGGAGAGCAGGAAATGCTGAGAAGGAGTTGGAGAAGAGGCACCTGTCTTCCCAGGAGACTCAATTCCTTTATTTAACCATGTGTTTTTCAGTTTTATACACTGCGGCTCCTGC	200	279
A00202:1331:HH2V7DSX7:1:1101:25138:7858	ATATCCTCTGGCCTG	ACTGGCCGCTTGACGGTGATTTAATTTTTAAAAGCATGTTCTTAGCATAATATGACTCAAAGGGCACAGACAGCACCTGATGATCATGTTGCTGGAGGAACATTTCCTCCCAAATGAAAGACGCTCAGGGGCAAAAGGGTCTGTGCAGATAAAACTGGTCTCTACTGGAGAAAGATGCCTTTGTGCACTGCGGCTCCTGC	200	279
A00202:1331:HH2V7DSX7:1:1101:26187:7858	ACAGTAGGAACTAGA	ACTGGCCGCTTGACGATTCACGGATTTCAGTGAGTAGGTCAGTGGTTAGACCTCATGGCACACATCCCCATGGTAGAATTTCCATCTCCACCAACAGGCACCCCACCCCAAGGAGGGGACTGAAGGGATGCCAGAGAGAAGAAAAGCCGGGCCGGGGCGAGCTTAGGAGGAGGACAGAGAAGTCACACTGCGGCTCCTGC	200	278
A00202:1331:HH2V7DSX7:1:1101:26404:7858	TCCGCCCTATCCCGA	ACTGGCCGCTTGACGGGGTCCTGGGAAAATATTGAAAATGGAGAAAAAGAAACGGGGTAGCAATCTGACCCGGCCTTGGACATCTCTCTCCAAAGATACACAGAATCCCCAGCAGCACTGAGCTGAGCTCCCCACCAGATGTGGACAGCGTTTCCTCCTGTATTCCCAGAACTCAGGGGTGTCTGCACTGCGGCTCCTGC	200	279
A00202:1331:HH2V7DSX7:1:1101:27398:7858	GACTATAGGGGCGTC	ACTGGCCGCTTGACGTTCCACGGTGGAGTGGCTTGCTGGGGCTCCTTTGGCAGGCTCAGGGGTTAATGTGGTAGTAGAGAATGAATGGTGGAGTGAGGCTCAGGAAGTCCTGCTCACTGAGCACCCCCTCAAGATGGCAGGCCAGCAATTCCTAGTCAGGAATTTCTCTCATAGTACCATGGTGACACTGCGGCTCCTGC	200	279
A00202:1331:HH2V7DSX7:1:1101:27453:7858	TAGAAAGCGGCACGT	ACTGGCCGCTTGACGTGGTCCCCGGCTTCCCCGATCACTGAAGGCCCTGCAGTCAGGAACAGTCAGGACTTTGCACCCAGTTGTTGTGGTTGTTTGGCCGACCCTTCCTCTTGTGTGATTCATGGACCCGCAGCATTGCGTTACCTGGGAGCTTTTGGAATTGAAGACTCTCAGGGCTCACCCGGCACTGCGGCTCCTGC	200	279
A00202:1331:HH2V7DSX7:1:1101:28628:7858	AATTTGCGTCTAATA	ACTGGCCGCTTGACGACAAAAAAAAATTAGCTGAGCGTGGTGGGGGCGCCTGTAGTCCCAGCTGCTCGGGAGGCTGAAGCAGGAGAATGGTGTGAGCCCAGGAGGCGGATCTTGCAGTGAGCCGAGATCACGCCACTGCACTCCAGCCTGGGTGAGACTCCCTCTCAAAAAAACAAACAAACAAACACTGCGGCTCCTGC	200	279
A00202:1331:HH2V7DSX7:1:1101:30382:7858	AATTAGATGTAGCTT	ACTGGCCGCTTGACGGATGGCCAAGTTGCTGCAGAGATCAACGATAGTGGGTGTTGCAGAATCCTACTTCCCAGACAGAACCATCTGTATCCCCAAAGGATGCAAGCAGGATATCCAGCTCAGGGTGCAGGACTGCCACGTGACTTTCGGTTTTCTCCGTCAGACCACATGTGGTCACTTGTACACACTGCGGCTCCTGC	200	279
A00202:1331:HH2V7DSX7:1:1101:30400:7858	TTGTTCGAGCCGGGG	ACTGGCCGCTTGACGGAGCAGGTAATATCTGAACAAGGAGCCGGGGAGGATGCAGCCATGTGAGGATGAGGGGGGAGCAATTCCAGCCTGAGGAACTGGCGGGAGCAAAAACCCTGGGGCAGGAATGAGCTAGATGTAACTGGCTGTGGCCTGCCAGTCCCACTGCAGATCACACCACTCTCACCCACTGCGGCTCCTGC	200	279
A00202:1331:HH2V7DSX7:1:1101:31448:7858	CAACTGCCCAGCATG	ACTGGCCGCTTGACGTGTAGTCATCAAAGGGTGTGCCTCAGACCTTGAGGGTTCCCCAGAAGAACCTCAAGGACCAAAAGAGGAGGTAGCAGGAAAGTGTACAGGAATCCTTCCTGAGTAGACAGGATTCCACCCACCAGCATCCTCTGGCAGCAGTGCAATCCTGCTGTTCTTAGCTTTATATGCACTGCGGCTCCTGC	200	279
A00202:1331:HH2V7DSX7:1:1101:1823:7874	GTATAGTGATCGCTG	ACTGGCCGCTTGACGACGCCTGGCAGTTTGTTTTTTTTTTTAGGTGGAGTTTTGCTCTTGTTGCTCAGGCTGGAGTGCAAAGGCACGATATTGGCACACGGCAACATCTGCCACCTGGGTTAAAGTAAGTCTCCTGCCTCAGCCTCCCGAGTAGCTGTGCCACCACATCCAGCTAATTTTTTTTTCACTGCGGCTCCTGC	200	279
A00202:1331:HH2V7DSX7:1:1101:2094:7874	GGCCCGGTCAAGCAA	ACTGGCCGCTTGACGCACCCTCACTTTATTCAACTCTGGCCCCATTCTCTTCCTCATGCTGCAAGAAGCTCCCAGCTACTCAACACAACAAGCCCACGCGGCGGCCTATGCCGTGGCCGTAGGTTGTATCCACTTCATGTTTCCTTGTTGGGCTTCTGTTTGAGCACAGACATGTTTCCACGCAGCACTGCGGCTCCTGC	200	279
A00202:1331:HH2V7DSX7:1:1101:5963:7874	ATGATCCTGTTAATG	ACTGGCCGCTTGACGGTTCCTTCCTAGGTGTAGGCTGAAATAACTTTGGGAGGAATTTGGTTTAGAGTTTAAAATAAAGATAACAACACTTTCCCAAAATAAACCTCCTTCTTGCCTGGGGACTAGACTGCCTTTGTAGTACTAAGACATTAGCCACAAGATTAGAAATTATGGTTAAGGAGTCACACTGCGGCTCCTGC	200	279
A00202:1331:HH2V7DSX7:1:1101:7410:7874	ATACGCCTGCAGGAT	ACTGGCCGCTTGACGGGGACAGAGTTGAGGCTCAGGGGCCACCCAAGGTGGGGAGTCAGGGTGGAGGCCCTTCCCACACTGAAGGCCAACACCTTTGGGTTAAGGGTGAAGCAGCAGGCAGCCACCTCAGGCAGCAGTCGGGGCACCTGCACCAGGTACTTCAATCAAAGGTGACTGAAGACAGGCACTGCGGCTCCTGC	200	279
A00202:1331:HH2V7DSX7:1:1101:9778:7874	ATATCATATTAGCGG	ACTGGCCGCTTGACGTCTCCGTGGCATCCAGCAGCTCTACGGTGCGTGGGCTGTGACCAGCGGGCTCTGCATGCCGCTCTCAAGTCCCTGGCCAATGATGAGTAGGCATTGCTGCCATCCCCATTTTGTAGATGAGGAACCCAAGGCTCAGTGAGGATTAGTGACTTGCCCACATCATTTGGGGACACTGCGGCTCCTGC	200	279
A00202:1331:HH2V7DSX7:1:1101:10321:7874	CTCTAAGACATGGAC	ACTGGCCGCTTGACGTCACTGCAACCTCCACCTCCCAGGTTCAAGCGATTCTCCTGCCTCAGCCTCCCCAGCAGCTGGGATTACAGGCACCCGCCAACAAGCCCAGATAATTTTTTATCTTTTTAGTAGAGACGGGGTTACACCATGTTGGCCAGGCTGGTCTTGAATTCCTGACCTCAAGTGATCACTGCGGCTCCTGC	200	279
A00202:1331:HH2V7DSX7:1:1101:12111:7874	CTCACAGGGAAAAGC	ACTGGCCGCTTGACGTGAGCAGAGCATTTTCCAGGGAAAGAGAAGAGCAGATACAAGACCCCGAGGGTAGGCCAAGTCAGAGGCTATGGAAGGACAGCAGGATATAAAGCTGGAGAGAGAGACAGGGAACAGTCTATGTAGGTTTTAGCATGCTAAGAGGTTTAGACTTCATTCTAAATTCAAAGCACTGCGGCTCCTGC	200	279
A00202:1331:HH2V7DSX7:1:1101:12653:7874	GCCCGTTATCGAAGT	ACTGGCCGCTTGACGCCCCTCCTCACTTAGCTACAGCTTCCTGAATCACCACTTCCTGCTCAATTGCAGAGCCAATGCCCTTGATTCATCTTCTTTTCTCCCCAGTCCCCTGCTCTTCTGTCTCCCCTCCTGCTCCCCTGCAGCTTCTCCTTTCCTTGGCCCAGCCTTCCTCTCAAGCTGCCACCCACTGCGGCTCCTGC	200	279
A00202:1331:HH2V7DSX7:1:1101:13973:7874	ACTCTGCCCCTTCTA	ACTGGCCGCTTGACGCCGCTGGCTAGTCAGACTTTCCCGCGTGCCTCCTGCCCCGCCCTAACAGGCTAACTTTTCCGCGCCGGGCCTGGCTCTTTGCTGTAGCTGCCGCCCTCGGTGCAGAGTTCCCGGGAGCACTTGCTGGCTTCGGTTTCGCGAACTTCCTGGCCGCGGAGCTTTCCCTTCTACACTGCGGCTCCTGC	200	277
A00202:1331:HH2V7DSX7:1:1101:14516:7874	GTGTGGTTCGTTCGG	ACTGGCCGCTTGACGGAGTTACTGGAGAGATCTCATTCTGCAAACATTCTGCTTCCAAGAAGAAAATCATCTTTGTTAGTGGTTTCTAAGTTGTCCCTCTTGATAATTATAACTGACATCTATTTGATATTTAATATGTTACAAAGCTTCTTCATATGAATCAGATATTATTATTCTCCAGTTTACACTGCGGCTCCTGC	200	279
A00202:1331:HH2V7DSX7:1:1101:20717:7874	CTTGAACTGTTCCCG	ACTGGCCGCTTGACGGAAAAGAAAGGGGAAGAAGAGTGCCTCAAGGATTGCCATTGGAGGTTCTTTTGCTGGGGCTGATTGCCAGCTGAGATTATTCAAACCCCAGAGCAAACATTCTGCTCCTGCTCTCTTAGAGCTGCCCTCCCACCGCTCAGTATTGCCTCCTGCGAGGGGCGGGCTGGCTGCACTGCGGCTCCTGC	200	279
A00202:1331:HH2V7DSX7:1:1101:21386:7874	TCCCTCGCCTACCTA	ACTGGCCGCTTGACGTTGCCTTTAACAGGCAAATACCGCAGACACCTGTTTTTGTTAGTCCAGCTGCATGAAGTCTGTATATGCTTTATAAAATAAGGGATAGAGGGGAGGGATTATCTCATCTACTTTGTACTACATTGAGTGTAGCAAAATATATACAATTTACAAACTTCTGATTTGTGATGCACTGCGGCTCCTGC	200	279
A00202:1331:HH2V7DSX7:1:1101:21423:7874	TGGTGATAAGAGCAT	ACTGGCCGCTTGACGTGTGGGAGTGTGGGGCTGTCGGGGACTGTTGTGGGGAGGAGTCTCTTCTCCAGAACATACAGAGTCCTGGGCCTCCCTCTTCATTCTTGACAATGCTTATGTGAAGGATAGAGAAGGAATGTTCTTCTCCAAGGCACAGGTTACCCCAGGGATCCCTCTTGTTTCCTGCTCACTGCGGCTCCTGC	200	279
A00202:1331:HH2V7DSX7:1:1101:21965:7874	TACAGTCAGCCCGTC	ACTGGCCGCTTGACGAAAATTGTTTGTGGGCATAGGGGCCAAGAAACTGCACTCTGATCTTTCAGTCAGAACAATGGTTCACAGCTGGACAGATGAGCCCCATGCACAACACACTGATGCCATGACAGGAAACAGCAGCACATTGTTCCAAGTTCTTCAGGGGTGTGGTGAAATCCACAGGATGTCACTGCGGCTCCTGC	200	279
A00202:1331:HH2V7DSX7:1:1101:24044:7874	CACGACCCTGCAAAT	ACTGGCCGCTTGACGATTCTCTGCTAATTTTTTAAAAAGTTTGTAGAGACAATGCCTCGCTATGTTGCCCAGGCTGGTCTCAAACTCCTGGCCTCAAGCGATCCTCCCTCCTTGGCCTCCTAAAGCTCTAAGATTACAGGTGTGAGCCACCACACGCGGCGCCTCCTCCTCATTTTTGATGGGAACACTGCGGCTCCTGC	200	278
A00202:1331:HH2V7DSX7:1:1101:24080:7874	AAAGCATGCCCATTC	ACTGGCCGCTTGACGAAATAGTCTTGTAATCAATAAGCTGAATCAACAGCATTGGGAAACATGATTCCCCAAAGTGCTGATAACAGAATATGATTTCTTGTCAGATGGATATATTGGGATTTGACCTTCCTTATAAGTGGTCAGTTAAACACAGGGAGCCCTACTTTCTGAAGAGCATCTAAGGACACTGCGGCTCCTGC	200	279
A00202:1331:HH2V7DSX7:1:1101:24171:7874	ATATTAAATTGGACA	ACTGGCCGCTTGACGCAGGGAATGGAATTTGGTTAGATAACCTGGTTTGGCTCCCAGCTTTGATGCTCAATACCAGAACAGGCAAGTTCCTTATCCTTGTCAAATCAGTTTTCCCATCTGTAAAATGGGACCATCATCCTTGCCTCTTAGGGCTGCTGGGAGGATGGAATGACATAGAGTGATGTCACTGCGGCTCCTGC	200	279
A00202:1331:HH2V7DSX7:1:1101:26359:7874	ATCTTTGAGTTGGTA	ACTGGCCGCTTGACGGCATCCAAAGAAAGTAAAAGATAATCCACTGGTTACTGCAATTAGCAAATTGATTCCTTCTTTCCTTCCCTTTTCTACATATGTTCTCTCTTAAAATTACTTATTAAATGCCAATTCTGTGCCAGTAGTTGTGTTAGATGCTAGGGACACAAATATGAACAATATTTGGCCACTGCGGCTCCTGC	200	279
A00202:1331:HH2V7DSX7:1:1101:26648:7874	GACACTGACAGCTGT	ACTGGCCGCTTGACGTACAGTTGAGACTCCATTCATCCCGGGCAGCTTTCTGAACCTTGGAGGACCAGCTCACAATGAATTTTAGGTTTTGGTTGCTGCCCACGTGCAAGTAATAAAACCACTTCATGGAATTTGTTGCGTTATGTGGGTGTTCTTTCTTAGCAGACTCAGGCAAGTTGGTAACCCACTGCGGCTCCTGC	200	280
A00202:1331:HH2V7DSX7:1:1101:26973:7874	TAAGGATGTCCCTCA	ACTGGCCGCTTGACGCTACAAATAAGTGGAATTAACCATCCTCTAGCATTCTATAGCTAAATATATTGAGGGCTGGGCAGGGCCAGGCATTCTGATGCTTACGCTAGGGGAAGATCTTTGAACACCTGACTTCCCTGGGAGACCAAGAGCGCCACACAGTGACTTGAAAGGGCCAGGACTGCCCTCACTGCGGCTCCTGC	200	279
A00202:1331:HH2V7DSX7:1:1101:27118:7874	GTAATACACATCTTA	ACTGGCCGCTTGACGAGCTCCTAGGCTGTTTCCTGACATAGCCGACGCCCTTGAGCTGGTGCGACCGCAGGGCCAGATGAGCAGCCAGCGTGCTCCTGGACGTTCAGCTCCTCAGAAGAGCCAGCGCATGGACCCCGCAACGCAGAGGGGCCGCACTCTGGAACATTCCCAGTGTTCCGTGAGCACACTGCGGCTCCTGCAGATTACCTAGACGTCCATCGTACGCTTATCCGGACTGATGAGTTAAGATGTGTATTACTAATCTCGGTCTGACTATCG	279	279
A00202:1331:HH2V7DSX7:1:1101:1253:7889	GTGAGATATGGGGTT	ACTGGCCGCTTGACGAGGATCACGGTTCATTAGATGTGCACATTTTGACACGTATTGTAACATTATCAGCCAAATAGAGTGTGCCAATTTATATTCCAACCCCAGTTCCTCAAATAGATAGTAAGTTCTTTGAGGTTCACTATTATGTATCCTCCATAGTTCCTGGAAGTGTTGGGCATACAATACACTGCGGCTCCTGC	200	279
A00202:1331:HH2V7DSX7:1:1101:1362:7889	GTTCCACGGTGGTCC	ACTGGCCGCTTGACGGTGTGCCAGGGCAGGAAGCAGGGCCGGAGATCAGGAAGCATTTGGGAACATAAGCCTGGCTAGATGAGGCCTTTTAGACCAGCTAAAGGATTCTAAATTTTATCCTTAGATCTGGGAGAAGCTCCTGAAGAGTTTTAAGCAAAAAACATAATTGGATTTGCTTTTTTTGTCACTGCGGCTCCTGC	200	279
A00202:1331:HH2V7DSX7:1:1101:2410:7889	CCCGCTGACAACTCT	ACTGGCCGCTTGACGACACAGACCACACTGCTCAACTGTGCCCAACAGAAGGAAGGAGTCCTCAATACCATCAAGCACCCAGTCTGTGGACAAACACCCCTGATTGTCTCAAAATGCCTCCCCACATGGACGTGCTAGAAACCTGCTAAGCAGGTTCAGAGGCTGCATCTGGCAGGTCCGTCTCTCACTGCGGCTCCTGC	200	279
A00202:1331:HH2V7DSX7:1:1101:3477:7889	GTAGCTTGCACCTCC	ACTGGCCGCTTGACGAAGGTGCTCTCACCCACACATCTGGCAAGTGGAGGGCTGAGGGCCCAGTGTGGCTATTGGCCAAACACCCACGTGTGGGCTCTCTGTGTGGCCAGGACTGCCTCACAACACAGTGGCTGGGTTTGAAGGGCAAGCACGGGGGTTGGAGGCAGAAGTCATGTTGCCTGTGGCACTGCGGCTCCTGC	200	279
A00202:1331:HH2V7DSX7:1:1101:3640:7889	CTACTGAGCCCGGTG	ACTGGCCGCTTGACGCAACTTTGGGGTATCTTAGGAGCCCGAGAACTGTGGACACACAGCCCCTCACCCCAGATTCATCTCTTTCTAGGCTCCTACCCCGCCAGTAACCTGTGTGGCCTGCACACAGTCACATCCCACCATGTGCTCACACATACACAACCTCCCCAGGCATGGCCCCATGCAACCACTGCGGCTCCTGC	200	279
A00202:1331:HH2V7DSX7:1:1101:4472:7889	CTTATGCACGTGTTG	ACTGGCCGCTTGACGTAAATATGGCTATTCTCTTTTATGTATTGTCTGGGGCTACTTCCATGCTACGACGACAGCCTCAGGCAGAGTTGAGCAATTGCAACAGATAGCTCTGTGTGGCCAGCAAAGCTGAGTACATTTACTGTCTGGCCCTTTACAGACAAACTTTGCAGATCTCTCCTGCTGCACACTGCGGCTCCTGC	200	279
A00202:1331:HH2V7DSX7:1:1101:8467:7889	CGCGTTTATCTAGCG	ACTGGCCGCTTGACGAACACGCACACACCGTTCTGCTTCTGAAATTGAATCCTTTTTTATTTTTGAGATAGAGTCACTCAGGCTTTAGGGCAGTGGTGCAATCACAGCCGCCTCGAACTTCTGGGCTCAAGCCATCCTCCTGCCTCGGCCTCCCAAGTAGCTGGGACTATCGGTGCGTGCTACCCCACTGCGGCTCCTGC	200	279
A00202:1331:HH2V7DSX7:1:1101:9408:7889	CCAACACTAAAGACA	ACTGGCCGCTTGACGATATACTAATACTAACTAAAATTGGAAATTTCTTGAAATTATCATCAAGAATGTGACTCTTGGATCTCTGGCATTTTAATGGGTGCATAGTTATTATTTACATGTATAAATGTAAATGACTAAATGAAGGGAAGAAGTCTCAGATGGTCTAGTGGACCTCTACCTCCCATCACTGCGGCTCCTGC	200	279
A00202:1331:HH2V7DSX7:1:1101:10366:7889	TTGCACGCAGTGTAC	ACTGGCCGCTTGACGGGACACATAGATTTTTAAAGTTATATATAACAAAACTCAGGCCCAGAAAGGATAAGAAACCTAAGTGTCCAAGAACAAGAAAACGGTGGCTCTGTCACCTACACCAGCCCTCCTGACCCTGGTCCAGCCTTCCTTCCACCCCCCAGCCACCTGCCACTTCACAGGTACAACACTGCGGCTCCTGC	200	279
A00202:1331:HH2V7DSX7:1:1101:10493:7889	TCGTTCGCGCGGGGC	ACTGGCCGCTTGACGGGTAGCAGCTTTGTTTCACTCTGCTGTGTTCCTCCATATCCCTGAGCCTCTGTTGTAGCCTAACCAGAAGCCAGATGATAGTGACTTAAAGGATAGCTGTTATTTAGTCCCATTTGTTACTCCTTCCTTTCATGTACATATTATATTACAGTGCTTTTTATATTAGTCCACACTGCGGCTCCTGC	200	279
A00202:1331:HH2V7DSX7:1:1101:11433:7889	TGGGTATTGCTTCAA	ACTGGCCGCTTGACGCGAGTTTTAAATTGCACGGCTTGGTGCACCAACATTGTACAGGGGAGTACCAAGGGTGGCCATGACCCACAGGAAACTGTAATCGATTTCAGAATTTTACAAATGATTTGAAATCGGGAAAAGATGGAATAAAGAAGAGTCCATACGCAACATTCCGAAACCCGGTCTCTCCCTGCGGCTCCTGC	200	279
A00202:1331:HH2V7DSX7:1:1101:17038:7889	CCCTGGGACGGCAGA	ACTGGCCGCTTGACGCTCAGTGCCCACAATATGCAGGTACTCAACAAATAGTGGTCAGAATCAACGTACTTGGATTTCTGGGGCCTCGCAGCCCATGGGAGTGGCAGTGTAAGGGCCCGAGTTAGAGGTGGGCAGCCTCCCTCCTGCCGCCTCTCCTCACCATTGCTTTGAGTCCCATTGCTCTCCACTGCGGCTCCTGC	200	279
A00202:1331:HH2V7DSX7:1:1101:17635:7889	TCAGGACAACGAGGG	ACTGGCCGCTTGACGTGGGCAAGTGTGGAGGTGCGAGGACATGTGTTGGGACCATGAGTAATTTGGGAGGTTTTCAGGGTAGGCTTGTGAAAGTGTTACACAACCCCCATGAGAGGGGACTGGGCTTAGGAGGCAGATCATGAAGGGTTTCGGAATTTGCACTGTCCTCAGGGAGAAGTGGAGTCCACTGCGGCTCCTGC	200	278
A00202:1331:HH2V7DSX7:1:1101:17906:7889	CTTCGTGTGCACCCT	ACTGGCCGCTTGACGCAGATATGAAGACAAACATGCCTATCATCACATCAAAGAGGTAAGTCATAATGAACTTTGGCTTCTGTCAAAATTATGGTTTAAGTCAGATGTTTTTAGGTAGTCTTGTCCCATGTAGCAGTCCAGTCCACACCTTTTTTTCTTTCTGTTTTTGGTAGTAGATGTATCCTCACTGCGGCTCCTGC	200	279
A00202:1331:HH2V7DSX7:1:1101:19605:7889	GGAGTCATAGCTCTC	ACTGGCCGCTTGACGGAGCATTTGCAGGCCAACACGAGAGGGGAGCCTGTACAAAGCAACCACCCGGAGAAACGGCAAGCACTCCAGAGATCAGCCACCTGAGAACTGTGAGAGTGCACATTTATTACTTTGGAAATCATAAAAACTTCAAAACAGCAAATGTGTCTATACTCTGTTTCAATTATCACTGCGGCTCCTGC	200	278
A00202:1331:HH2V7DSX7:1:1101:21558:7889	CACTGACCGGAAGAC	ACTGGCCGCTTGACGCAGAACTCTCATATGAAGACGAAACAGATCTTGGGGCCACAGCTATGAGGGGACAGTAAAAGAATTCAACTTCCCCATCCACAACGCCCCTCCCCCCATTCTGCCTGGCACCAAGCATGCAAGAAATTTTCCCCCAATTCACTGTTTCTACACTGGGAAAAGTGAGATTGCACTGCGGCTCCTGC	200	279
A00202:1331:HH2V7DSX7:1:1101:24234:7889	TAGCTGGACAGCAGG	ACTGGCCGCTTGACGTGGAGAGAAGGGGGTCAGGGGGTTCTTGCCCCCAGAAAAGCAGTACTTGCCGCTAAGGGTGAAGGACCAAGGCAGGCATCCCCATGTGGTCAGACACCTCTGAAATGTGGGTGAATAATCAGGCAGGCGTCCCCGCATGATTAAACACCAAGGGAAGACTGTCTTCCCGACACTGCGGCTCCTGC	200	279
A00202:1331:HH2V7DSX7:1:1101:25138:7889	GGTGAACGCGGAACG	ACTGGCCGCTTGACGTGCCGTTTGGATTGTTCCCGTGTTAATTTACGTTGTTAGTCTGTGTGACTGCGTGTCTGGACGTCTGGCTGGCCGATTGGTGGATTTGCTGGCTCCAGTGTTTATTCTTTCCCGTATTTAGAGGCGCTCACGACTGTGACATCATAGTGATTGAATCATTCATTTTTTGTCACTGCGGCTCCTGC	200	279
A00202:1331:HH2V7DSX7:1:1101:25174:7889	GTATAGATCTCGATC	ACTGGCCGCTTGACGAGGCACCAAGGAGCTTATTTTCCTTGTTTATTTTTTGAATTGAAACTGCTGAATGGATATTAAACTAGAAACGTTGTCCCCACCGCCTTCACCAACCTCTTTATGCCGAGGAGCTATTCACTTCAGAGCCTTGGGATTGACTGGCAGATGGGATTGGGGTAGAGGAAGGCCACTGCGGCTCCTGC	200	279
A00202:1331:HH2V7DSX7:1:1101:25825:7889	TAGTATATCCAGCCT	ACTGGCCGCTTGACGAGGGTCAGGAATCCTTATTTCCTGATGCTACTCCTAGTCTACTGTTCTGTGGTAGAATTGCCTTTGGGTGCCATGCATGTGCTGCGATGGTGTATTTTGTGCACAAAGGGCTTGGCTGATCTTGTCTTTTGCCGTTCCTGCACTCTTTTGTATGAGAGCCCCACGGGCCTCACTGCGGCTCCTGC	200	279
A00202:1331:HH2V7DSX7:1:1101:27344:7889	ATCAATTGGGCACTC	ACTGGCCGCTTGACGTATGAGAACTGGAACCAGAAGACAGTGTTACCTTGTTCAACCTCAGATGGGAATGTGCATGTCAAGTAATTCAAATTTTTTGCCACTCTGAGCATGTCTGAGAAAGCCCATGAAAGCACAATGTGTATTAATTTTGGGGTTATAAATAAATTTTAGCAAGTGGGTATTCACACTGCGGCTCCTGC	200	279
A00202:1331:HH2V7DSX7:1:1101:29297:7889	TACTTTGGTAAGCTC	ACTGGCCGCTTGACGGGGAGGAGCCCTCTCTCTTGCACTTAGGTCTCTGGAGTGACAGGGATGGCCCTGCCCCACTGACCCAGGCGTTCACCCCAGAGAGGCGTGCAGGCAGGTGAGAAGCTTGTTTGGACCTGAAGACCAGCCTGAGCGAGGAGAGTCTTGTGCAGACGGTTTATCCAGGAGGACACTGCGGCTCCTGC	200	279
A00202:1331:HH2V7DSX7:1:1101:29333:7889	GGTCGAGTTGTTCAT	ACTGGCCGCTTGACGGTGGCAGCTGAGAGCAGGCCCTCTGCAGAAGAGAGCCAGGGGCCAGGAGAGCTCAGGCCTGCAGCAGAGGGAATGCAGATGTAGCGGAAGCTGACCCTGGAGTCAGCAGGCCCAGCCCTAGGAGGGGGCAGTCCCACAGCAGGCTCACACCCTGCCCTTCAGAGTTGCAGCACTGCGGCTCCTGC	200	280
A00202:1331:HH2V7DSX7:1:1101:30147:7889	GAAGTCCATGTATCT	ACTGGCCGCTTGACGTGAAAAGATCGCTGTTTTCCAAACTCACTCAAAGGCTTGTCGATTCGACCTTTACTTCCAGATCAGAGAAAATGATTTTGATTTTATGTTTTTGTTACCACGACGTTTGAAGGTGTGACCTTTAAAGCGACTTTTGTCTCCCGCTCAAACGCTTCTTGCCCCTTTCGGTTCACTGCGGCTCCTGC	200	279
A00202:1331:HH2V7DSX7:1:1101:31919:7889	CCTAGGCACGCGTAC	ACTGGCCGCTTGACGCCTCTAGAGCATTCATAAAAAAATCAGGACGAATTCATTTCACAATTCCGAGGGCACCAATCACACCATATTCTGTAGTGCAGTACCATGTCAACTCCTTCCAGTTGAAAGCAAAACAAATGACGCTTGTTAAAGAGCAAGCTGAATCCCTTATGCTTCTTCTAGGTGAACACTGCGGCTCCTGC	200	279
A00202:1331:HH2V7DSX7:1:1101:32750:7889	GCAGGTTTAAGTGTT	ACTGGCCGCTTGACGACCCATGAAATATGTGTTTAGTTATGAGCTTACTTAAATTTATCTAGAATACCCCTGCAAGAGCACTGGACTGAGAGTCTGGAAGCCCAGGTCTTGGTTTTGCACATGTCACTGTGTGACCCTAGGAGCCCGTTCCTCTCTCGGGGTCTCCATTCCCCAGTTCTGACTCACACTGCGGCTCCTGC	200	279
A00202:1331:HH2V7DSX7:1:1101:2311:7905	CGATAGTCAGACCGA	ACTGGCCGCTTGACGAATCAATGGAACTGAGATGATCAATGGAATTGAGTCTGGGAAGGGAAATGCAGGTTTCTTTTTTTCACCAAACCACAAGAATATACAATAAATAGCCTTGTGTGTTTCTTCCTAAGGGTTAAGAGATTTTTTTTTTTTTTGGGTCAAAGTTAATTAACTACGACTTTGTGGCACGGCGGCTCCTGC	201	280
A00202:1331:HH2V7DSX7:1:1101:2618:7905	CTGAGGGGTGTTGGC	ACTGGCCGCTTGACGGGGGCTTATGGCCCCTAGGTACTGGGAGGTAGTGTGAGTGGTGACAATAATTGCATCTTTTAGTTGGATGGACCCGGATTCCAAACGTCTTCTGCCACCCCTGTCTGTGTGACCTGAGGGAAGTTGCTGTACCTCTCTGGGCTGCTGAAGTAACAGATACAAGAAAGCAGCACTGCGGCTCCTGC	200	279
A00202:1331:HH2V7DSX7:1:1101:3613:7905	ACGATTTGCGGAGAT	ACTGGCCGCTTGACGGTGCCGTCTGTCACCACTTTCTTTGACTAGGAAAGGGAACTCCCTGACCCCATGCGCTTCCCAAGTGAGGCAAAGCCGCACCCAGCTTCGGCTCGCGCACCGTGCACGCCCCCACTGACCTGCACCCACTGTCTGGCACTCCCTAGTGAGATGAACCCGGTACCTCAGCTCACTGCGGCTCCTGC	200	279
A00202:1331:HH2V7DSX7:1:1101:5782:7905	AATCCAGGCGAAGGA	ACTGGCCGCTTGACGTCTGACCTATTTATTCAAATCCCATTCAGCAAATATTTACTGAGCCTCTACAGGGGGCCAGGCACTGTCTTCATCGTGGGGGCCTGCAGTGAGCAAGCAGACATGATCCCTGCGTCAGAAGCCTGCCTTTGCGCTGCCTCAGTGAGCAGCAGCCACTCCAGCGAAACTCACACTGCGGCTCCTGC	200	279
A00202:1331:HH2V7DSX7:1:1101:7681:7905	ATTCCGAGATGGGAG	ACTGGCCGCTTGACGCTCTAATAAAGATAGAAAAATTAGCCAAACGTGGTGGCTCACGCCTGTAATCCTAGTTACTCAGGAGGCTGAGACAGGACAATCACTTCAACCCGGGAGATGGAGGCTGCAGTAATCTGAGATTGTGCCACCGCACTCCAGCCTGAGCGACAGAGTGAGACTCTGTCTTACACTGCGGCTCCTGC	200	279
A00202:1331:HH2V7DSX7:1:1101:10719:7905	ACTAGTAATAATTCA	ACTGGCCGCTTGACGTCTATTTTTCTCCCTTTTGAAGCTAAATATGTCTTTGTTATTTTGGTTCCTAGTCCCCATTACTACTTATTTTCTGATAGTTCATCCACAGCAACTTCAGTCAGTTAGCTCACTAGTTCTTATGGCTAGAGATTCCGCCAGTTTTCCCCTGTGCCTTGCTTCATCACAGACACTGCGGCTCCTGC	200	279
A00202:1331:HH2V7DSX7:1:1101:11098:7905	ATTCATTTTGTCGGG	ACTGGCCGCTTGACGTCTGGGTACGAGAAGGCTACTGGAAGGTGAGAAACTACATAGAGAGGATATATGCCATTCCCGTTGGAAGTCATTCCAGACCAGCCAGCATTCATCTGATCAGCCTAATTGAAGGCATATCTGTCTGTATCTGAGTTTCTCAGTAGACTGAGCCCAGTGGAAATCAGCGGCACTGCGGCTCCTGC	200	279
A00202:1331:HH2V7DSX7:1:1101:11496:7905	CCGCGTTGCCTAGTC	ACTGGCCGCTTGACGAATGCTGGCCGCCACCTCGTGGGGCGTGGCCTGAGCACCTGGCGTGTCATGCTGGGCCCCAAAAGCGACGCCAGGGGCGTGTTTCTGGTGTTTCCGAACTGGGGGGTGTATTGAGGTAACTGCAGATTCACACGCACCTAGAGGGACCACGCAGGGAGTGCTGCGTCCCTCACTGCGGCTCCTGC	200	279
A00202:1331:HH2V7DSX7:1:1101:12726:7905	GTTGGTGTCCCGTAT	ACTGGCCGCTTGACGTGTGTGCGCGCGTGTGCGTGCACGTGTGCGTGCATGTGTGCGTGTGCATGCGTGTGTGTGCATGTGTGTGTGTGCGCGTGCGTGTGCGTATGCTGCACTAACCTGCCGCTTGCTGACTGAGGTTTTTGTCTGTACACAGGCGAGTGAGCTCAGGGGGCCACCTGTGCTCCCACTGCGGCTCCTGC	200	279
A00202:1331:HH2V7DSX7:1:1101:13810:7905	AGCCCTGGAAGTGAT	ACTGGCCGCTTGACGAATCCATGTATAAGCTAGAATTAAAAAGATCAATCTGTCCAGGCACGGTGGCTCACGCCTGTAATCCCAGCACTTTGGGAGGCCGAGGCAGGTGGATCACCTGAGGTAAGAAGTTTGAGACAAGCCTGGCCAACATGGCAAAACCCTGTCTCTACTAAAAATAAAAAAATCACTGCGGCTCCTGC	200	279
A00202:1331:HH2V7DSX7:1:1101:13847:7905	CGCGGTCTATTATTT	ACTGGCCGCTTGACGCACAGGAAATGGCAAATGCCACAAACCAAGGAGCTTTTTTTTTTTAAGATAGCTAGTTGTTAAATACTTATCAGTATGCCACTACGTGTAATGAAGGGGAGTATGAGCAACCTGAAGGTACCAGGTGCTCAAGCAGAAAAAGGAAATGATAGGGTTGGAGATGGGAAAATCACTGCGGCTCCTGC	200	279
A00202:1331:HH2V7DSX7:1:1101:14027:7905	TTCAAAGGACTCTTT	ACTGGCCGCTTGACGAGGGATGAAGCGGGACCCTGCGCGATGTCACCACCCTGCAAAGAATGGAATGCAACTTCAAACACAAAGTGTTGATTTCTTGAAATTTCCATTTCTTATTTTCAGACTGAGGTTGCCCTCAGGTAACTGAAACTGTGGAAAGGGAAACGGTGTATACAGGGGACTCCTGTCACTGCGGCTCCTGC	200	279
A00202:1331:HH2V7DSX7:1:1101:14823:7905	GGTGTTCCGAATTCG	ACTGGCCGCTTGACGTTTTGAGACAAAGTTTCTCTCTTGTTGCCCCGGCTGGAGTGCAGTGGCCCATTGCAACCTCCCCATCCTGGGTTCAAGCGATTCCCCTGCCTTAGCCTCCCGAGTAGCTGGGATTACAGGCGCGCGCCACCACGCCCAGCTAATTTTGTATTTTTGGTAGAGATGGAGTTCACTGCGGCTCCTGC	200	279
A00202:1331:HH2V7DSX7:1:1101:16378:7905	GACGCACTCCCCCCA	ACTGGCCGCTTGACGGAACAGGTTAGTCACTTAGAGATGCAGCAAGTGAAGGAAAGGACATGTCTTATATACTGATGAGTACCTAGCACCAAATTAAGGATGTAGCCTTCCATATGTATTTTGATTAAAAGAATGAAACTGGGAGTGGAGCATGAAGGTCAGAGATGATGTTCTTATTAAAGGCTTCACTGCGGCTCCTGC	201	280
A00202:1331:HH2V7DSX7:1:1101:17300:7905	CCGCTTGTAGCCCTC	ACTGGCCGCTTGACGTTTTTTTTTTTTATAAGGAGTATCCCTATTTAAACCACGCTGGAGTGCGGTGGCGTGATATCTGCTCACTTCAACCACTGCCAACAGGGTTAAATCACATATCTTTAAACAAACTCCCGAGTAGCTGGGATTACAGGTGCCCGCCACCACGCCTGGCTAATTTTTTGTATCACTGCGGCTCCTGC	200	279
A00202:1331:HH2V7DSX7:1:1101:17318:7905	GATAGTTTCATGGAT	ACTGGCCGCTTGACGACATGGAAACTGTGGTTTGGGAGCTGCCCCTTGTTGAGAGTTCTGTTCAGGTATCAAAGGAGAGTATCCACAGTGGCCCAAGGTGGATTTTCTTCCTGCACGTCAGCCAGAGCCCTGTATGGAAACAGACTGAAGGCAGAAGCAGCTGCGAGAGTCCACCTGCCTTCTGTCACTGCGGCTCCTGC	200	279
A00202:1331:HH2V7DSX7:1:1101:18837:7905	CGTAATGACATCTAA	ACTGGCCGCTTGACGCTGTTGTGATCTGAAGATACACTGGTTTAGAAAACACTCATCTTATACAACCCTCTCCTTTTATTAAAAGGGGAAGCTAAGGCCAAGAGGAGGAAATGGACTTTTCCGGGTCCCACAGCAGATTAGTGGCAGAGCCCTTGTCTCTGTGTCTTGGTATATTGTACCAGACACACTGCGGCTCCTGC	200	279
A00202:1331:HH2V7DSX7:1:1101:21712:7905	AGGGTGGGATATGCA	ACTGGCCGCTTGACGTCAGCCTCCTGAGTAGCTGGGACTACAGGCACCCACCACCACCCCCGGCTAATTTTTTGTATTTTTAGTATAGACGGGGTTTCATCGTGTTAGCCAGGATGGTCTCTATCTCCTGACCTCATGATCCGCCCACCTCGGCCTCCCAAAGTGCTGGGATTTACAGGTGTGAGCACTGCGGCTCCTGC	200	279
A00202:1331:HH2V7DSX7:1:1101:22978:7905	TTCACGAGAGCCAGG	ACTGGCCGCTTGACGTATTGCCCAGGCTGGAGTGCAGTGGTGCGATCTCGCCTTACTGCAACTTCCGCCTCCCAGGTTCAAGTGATTATACCGCCTCAGACTCCTGAGTAGCTGGGATTACAGGCGAGTGCCACCACACCCAGCTAATTTTTGTATTTTTAGTAGAGATGGGGTTTCATCATGTTCACTGCGGCTCCTGC	200	279
A00202:1331:HH2V7DSX7:1:1101:25346:7905	CATTCGGACCCGAAA	ACTGGCCGCTTGACGGAATGGTTTCCTTAGCAGAGGAAACTTGGGGTTGTGGGATGTCGGCTCTTGGCAAGACATCACTCAAAGCTCACAAGGCCTTCTCTAGCAGTACGGACGGAGAGGGGAGAGCATGCCTCCAGCTCCCTGCCCAGTGGGCACCCAGGCAGGCAAAACACCTCCCAGCTGTGCACTGCGGCTCCTGC	200	279
A00202:1331:HH2V7DSX7:1:1101:25455:7905	CTCGCCTCCTAAATG	ACTGGCCGCTTGACGACAGTTATGGGACTTTTGATTCAGAAAGTTTCCTTAATATCTCTTTCATGCTCATCTTCTTTAACAAGCAAAAATTGGGGGAAATATCAAATGAGACCAGGAACTTAACTCATTCTGACCCGGAGATGTCAGATTATAAGTAAAATTTCTTGATCCAAATGTCAAATTGACACTGCGGCTCCTGC	200	279
A00202:1331:HH2V7DSX7:1:1101:25816:7905	CTGGGACGACAAAGG	ACTGGCCGCTTGACGGGAGTGCAGTGGCACGATCTCGGCTCACTGCAACCTCTGCCTCCCAGGGCCAAGTGTTCAAGCAATTCTCCTGCCTCAGCCTCCCGAGTAGCTGGGATTACAGGCGCACACCACCATGCCCTGCTAATTTTTGTATTTGATAGTAGAGACAGGGTTTCACCATGTTGGCCCACTGCGGCTCCTGC	200	279
A00202:1331:HH2V7DSX7:1:1101:28330:7905	TGGGCGCGAAATGCA	ACTGGCCGCTTGACGCCTCAAGAACGTGTACGCGCAGGGGCGTTTCCTTGTCCGTTAATAAAACAAGCTAAAAGCCCAGCGTGGTGGCTCACACCCGTAGTCCCAGCACTTTGGGTGGCCGAGACGGGTGGATCACGAGGTCAGGAATTCAAGACCAGCCTGGCCAAGATGCTGAAACCCCGTCTCACTGCGGCTCCTGC	200	279
A00202:1331:HH2V7DSX7:1:1101:28763:7905	AGGGGTGACACTAGT	ACTGGCCGCTTGACGGTTTGCATAGCTTCAGTAAAGGGTTTGGCTGAAGGCAGCTGAATTCTCTTAAAAGCTTAGGGTGCAGATACATAGGAATGTGGGAGAGTTTACCTAAATAGCTTGTTTACTCATGTGGTCCTAAGACCAACCTTTGATCATCCACTGGTGCATGATTGCTCGCTATTCAGCACTGCGGCTCCTGC	200	278
A00202:1331:HH2V7DSX7:1:1101:31277:7905	GCCCCTATCGTAACG	ACTGGCCGCTTGACGGGGGACCTAATCAGCATCTGTGCCTCGAATGTCGTGGGTGGAGTCCACCCACACCCACTGAGCGGGGATCTGGCTGCCTACGAGCGCAGACCCCTGAACTTGGGTCATTTTGACTATTCCTAGGGCTGTGGGTCCCCCACCTGTCCTTCCTCCCTGGGGAGCCCTTGGGTCACTGCGGCTCCTGC	200	279
A00202:1331:HH2V7DSX7:1:1101:31693:7905	TACTTGCGTGTAGCA	ACTGGCCGCTTGACGACACAGCATGGTTCTGCTAATATGTACTTCCAGTGGGAATGTTTGACAGTTCCAGCTGATGGAAATCTTTACCAGCGTTTAATATTTTCTCTTATTCATTTTCACCATTCTGGTAAGAGTGTCCCGCAATTTCATTCTGGCTTTAATTGAACTTCCCCAATGGCTAATGCCACTGCGGCTCCTGC	200	279
A00202:1331:HH2V7DSX7:1:1101:32235:7905	ATATAGCTCCCTCAG	ACTGGCCGCTTGACGAGAATGAAGAAAAAGATCACCCATTTCATAGAAGGTGGAACTGCTGGCAACAGGGAGGAGCAGATCAACAGGCTTCTTAGGAGACTGAATTAAGTGTCTACCATGATTATTTTTCTAAGCTGGCCAGTTAATAAACAGCACCTGCTCTCAAATTGAAATTAAAAAAAGACCACTGCGGCTCCTGC	200	279
A00202:1331:HH2V7DSX7:1:1101:3097:7921	ATATACAATAGTCTT	AATGGCCGCTTGACGAGTCTATTGCAAAATCTCCTATAATTTCTTTGTAGCAGAATGGATATTTTTATTTGGATAGAGTTGTGTTTTTTTTTTTGTTTTTTGAAGGACACTAGCTCTTTCACCCAGGCTGGAGTGCAATGGCGTGATCTCAGCTGACTGCAACATCTGCCTCCCAGATTCAAGTGCACTGCGGCTCCTGC	200	279
A00202:1331:HH2V7DSX7:1:1101:3242:7921	AGATTCTTCACGATC	ACTGGCCGCTTGACGATGCTACACGTAGAATGATGATACACAAGTATGGCTAGAGAGTGGTGAGTGTTTGGAAGCCCTTGAGGACCGGGGAACACGGGCGTAATGGACATGGAGGTGGCGCAGGGAGCTCATCCTGTTCTCTCCGTAGCTTATTAGGACCTTAGAAACTCCCTTCCGCTCTGGGGCACTGCGGCTCCTGC	200	279
A00202:1331:HH2V7DSX7:1:1101:6135:7921	AGGATGACATATTGC	ACTGGCCGCTTGACGCCAAGATCATCAGCCTTCTATTAAGGCACACAGATGATCTGATTGGCTTGGGCTTAATGGTCATGTTTCAGCTTCATTTTATTGCTCCGCTTCCCTTGACACCAGAACTATTTATCTCCTCTACTTCTCAATACTAAAACCATTTATAAATCCCAAGAACAGTATTCACTCACTGCGGCTCCTGT	200	279
A00202:1331:HH2V7DSX7:1:1101:7925:7921	GTACCACCTTTTAAC	ACTGGCCGCTTGACGGCTTACAATGTACCACCATACTTGGTGTACAAAGTACAAGAGGCGCCTGGAGTCTGTGGCCGGCAGCGGGTCCGCCTGTCCCTCCGGAGGAAGCAGCTCTGTCCTCAGCACTCCAGGGACCTAAAGCCAAGAACAGCGGAAGGGACACGGCTTCTCCCCTTGACACACGACACTGCGGCTCCTGC	200	279
A00202:1331:HH2V7DSX7:1:1101:10800:7921	CTCGAGCAACTATGA	ACTGGCCGCTTGACGGTGATGGAAGAGGACTCTGGCGCCCCGTCTCCCCGTGGATTAGCGGCCCTACTGTGAGATCCTGGTGATCTTGATGATCGAGGGTTATTTGAAGCAGTTCATTTTGTGCTGCAGTTCATTGAAATGCCACCACCCAGAAGACCCCTGAGTTTCCAGAGGTCCTGGTGCTTCACTGCGGCTCCTGC	200	279
A00202:1331:HH2V7DSX7:1:1101:12373:7921	GGACAAAGGGTATCT	ACTGGCCGCTTGACGAGACGGCGAGGTCAGCCCTGCCCAAGCTGTTTGGAATTCATTCCGCTCTGAGCTTCCTCAACTTTCACCCTGTTCTCACCTCCAGCGAAGCTGCCATTAGCTTTCCTTCTTCCCAAGCATGTTCTGTCCCTTTCTCTGGGGTTGGGAAGTAATCAGGTATTTTGGGCTTGCACTGCGGCTCCTGC	200	279
A00202:1331:HH2V7DSX7:1:1101:13838:7921	AATGTCCAGACCTAC	ACTGGCCGCTTGACGGTAGATGTGTGATATTATATCTGAGGGATCTGTTATGTTCCATTTATCTATATATCTGTTTTGGTACCAGTACCATGCTGTTTTTGTTACTGTAGCCTTGTAGTATATTTTGAAGTCAGGTAGCATGATGCCTCCAGCTTTGTTCTTTTGGCTTAGGATTGACTTGGCAACACTGCGGCTCCTGC	200	279
A00202:1331:HH2V7DSX7:1:1101:14271:7921	CATCCCCTAGTGGAA	ACTGGCCGCTTGACGTGGGACAGTATGGGGTCCTCAGACAGGGCAGGTTTGAAGGGCAGGGCTTAGGGGGACTCTGGTTGTGGATGCCCCACATGACAGCTCCCTGTGTCACTAACTGTCCTGCCACAGTGTGGCTGCAACCTGACAGATTGGTTGCTGAAACCATCCTTCATGCCTGGGATGGCCACTGCGGCTCCTGC	200	279
A00202:1331:HH2V7DSX7:1:1101:14796:7921	TCTAACGGGGTACGA	ACTGGCCGCTTGACGCCCCACACCCCTTACCTGAGCCCTGGGCTAAGGACGGGTTCTCGGGGAGCCGGAGGGGCCCACCTGGAGGGGAGAGAGAGCAGGCCATGTTAGTACCCCCAGCCTTGAGTGAGCCACAGTAATGGCAGCAAGGCGTGACCCCATCCAGGCCTTCAGGGACCTCCACTTCCCACTGCGGCTCCTGC	200	279
A00202:1331:HH2V7DSX7:1:1101:15248:7921	TCCGTTGCAGCACGC	ACTGGCCGCTTGACGAAACAAGAGTGTTAACACTGATGCATACTATATCAAGCACATGTATAAGGAGCTGTGGGAATATACAGGAGCAAGGTTTTAATTCGCATTTGAGTTGAATCTTGAAGGATGAGTAGGAATTCATCCAGTGGACAGCATGCATAATAATTCCATTTTTGTTAAAGGGAAAACACTGCGGCTCCTGC	200	279
A00202:1331:HH2V7DSX7:1:1101:15718:7921	GTGACAGATAATTTT	ACTGGCCGCTTGACGATAAATAGGTAGAAAGCAGATAATGAATTTTTTTAAATCTTTAATTATTCAAATCCCTTTGTAAAAGTAATTCTGTACACCACACAGCAGTTTCAAAAATCAAACCAATACCTTTCTGACATAACCTGAGGAGTCAAGTTCAGATTCAAAAAGGAGAGAGAGAACCTGAACACTGCGGCTCCTGC	200	279
A00202:1331:HH2V7DSX7:1:1101:16007:7921	TTCATCAGGCCAACC	ACTGGCCGCTTGACGTGACTGGACACCCAATGCCCAGTTTATCACCCGTTCTTGGCTTCGGGATGGCCTCAAGCCACGCTGCATAACCCGAGACCTCAAATGGGGAACCCCTGTACCCTTAGAAGGTTTTGAAGACAAGGTAAAAACCCTTTTTTATTCATATCATTCAGCCTTAGTGTTGAAACCACTGCGGCTCCTGC	200	279
A00202:1331:HH2V7DSX7:1:1101:19479:7921	TGACGTAAGTATCAT	ACTGGCCGCTTGACGAAAATTAAAATAAAAAGGCCAGCTGGTTCTGGGTGATGGATTATATGGGAAGGCTTGTGAACTCCTGTGGGCACTTTCCTATATCTTTAGGTATAGAAATGCATTCCTTGGCCTGAAGCTATGTTGTGTGGATACATGGCACTGAGTAAGATTAAATAAGTCCAGGTCCACACTGCGGCTCCTGC	200	277
A00202:1331:HH2V7DSX7:1:1101:19750:7921	GGTCAAGTGCTTTTG	ACTGGCCGCTTGACGTGCCACACTTTTAAACCATCAGATCTTGTGAGAACTCACTCACTATCACCAGAACATCATGGGGGGAACCGCCGCCATGATCCAGTCACCACCCACCAGGTCCCTCCCTAGCACATGGGGATTACAACTCGAGATGAGATTTGGGTGGGAACATACAGCCAAACCATATCCACTGCGGCTCCTGC	200	279
A00202:1331:HH2V7DSX7:1:1101:21341:7921	ATCGGGTCATCTTTC	ACTGGCCGCTTGAAGGGTTTCGATTAATTAACCACGACACAGATCTAATGGAAACGCTGCAAATGTGCTCCCTGGTCTATTATAAAGGAGATGATAAAGAGGGCAGGTGAATATCAGAGGAGGATGCGTACATGGAGAGGCCTGGGAGGGCCCCTAGAGCAGGAACTTCTGTCGCCCTGAAGTTGCACTGCGGCTCCTGC	200	278
A00202:1331:HH2V7DSX7:1:1101:24035:7921	GGGAGACTGGAGTAT	ACTGGCCGCTTGACGGAGCAGGGGTATGATAGTTCATTGCATCCTCAACCTCCTGGGCTCAGGAAGTCTTCCTGCCCCAGCTTCCATGTAGCTAGGACTACAGGTGTGTGCCATCATGCCTGACTCAGGTAGTTTTATTCCTGTTTTACAAGAGAGAATGATAAGATTCTTGAAGGTTAACTAATCACTGCGGCTCCTGC	200	279
A00202:1331:HH2V7DSX7:1:1101:26078:7921	GAAGTGTAATTAAGG	ACTGGCCGCTTGACGTTGGAATAGTTTCAGAAGAATGGTACAAGCTCCTCCTTGTACCTCTGGTGGAATTCAGCTGTGAATCCATCTGGTCCTGGACTTTTTTTGGTTGGTAAGCTATTAACTATTGCCTCAATTTCCGAGCCTGTTATTGGTCTATTCAGAGATTCACCTTCTTCCTGGTTTAGCACTGCGGCTCCTGC	200	279
A00202:1331:HH2V7DSX7:1:1101:29152:7921	TAAGTGTGACTTTGC	ACTGGCCGCTTGACGTAGGGCCGTGTAGATTAAGTAAAATATTAAGTGTGAACCACCCCGTATAAGCTAGTCCTTGGCATCGTAAAGGACAATTGGAAAAGAACACAGATCCTGGAAGAAGGCCCCCAGGTTTGAATTGTATTTGCCACCTACTAGCTGGGTGATGGGGCTGATACATTATCTCACACTGCGGCTCCTGC	200	279
A00202:1331:HH2V7DSX7:1:1101:29225:7921	CTAGTGACGTGGTTT	ACTGGCCGCTTGACGTGCTACTTTTTTTTTGAGACAAGGTCTGTATTAGTCCGTTTTCATACTGCTATGAAAAAACACTTGAGACTGGGTAATTTACAACGAAAAAGAGGTTTAATGGACTCACAGTTCCACATGGCTGGGGAGGCCTCACAATCATGGCAGAAGGTGAAGGAGGAGCAAAGGCACACTGCGGCTCCTGC	200	279
A00202:1331:HH2V7DSX7:1:1101:29514:7921	AATGGCGAGTGGGGG	ACTGGCCGCTTGACGCAAACAGAGAGCCAAATCATGAGTGAAGTCCCATTCACAGTTGCTTCAAAGAGAATAAAATACCTAGGAATCCAACTTACAGGGTATGTGAAGGACCTCTTCAAGGAGAACTACAAACCTCTGCTCAACGAAATAAAAAAGGACACAAACAAATGGAAGAACATTCCATGCACTGCGGCTCCTGC	200	279
A00202:1331:HH2V7DSX7:1:1101:29586:7921	TTTGGTAAAAGAATC	ACTGGCCGCTTGACGTTCATTCCTCTAGAAGACTCATCCATTTCATGAAGCCTGCCTTTCCCTTCTGATTCCTCCAGCCCAGAAGGGAAAGTAACTTTTCGAAAAGATAAAGTTTTCCCTTCTCCAAAAGGGAGAGTGATTTTACCTTCTCTAATCACACACATTACATTATTTTAGATCTATTACACTGCGGCTCCTGC	200	279
A00202:1331:HH2V7DSX7:1:1101:31376:7921	CACCCGTCGCGGTTC	ACTGGCCGCTTGACGTTGGATCATTTCCTTGGACTAGTTTAGTTTTGTTTAATTTCCTTTAGAAAATACTGCATTGTACTCTCATCCCTCTAGTTTTTATAATGTTAGTAGCACTTTTAAAATAATACCCCACAACGGCCAGGCACGGTGGCTCACGCCTGTAATCCTAGCACTTTGGGAGGCCACACTGCGGCTCCTGC	200	279
A00202:1331:HH2V7DSX7:1:1101:31882:7921	TTCCTATTGGCAGTC	ACTGGCCGCTTGACGGAGAAAACTGCCTACTAAAGCCCCAGTAATGGCGGACAGCCCTCCCCCCACCAAGCTCGATCATCCCAGGTCAACTTCAGACTGTTGTGCTGGCAGTGAGAATTTCAAGCCCGTGGTTCTTAGCTTGCTGGGCTCCATGGGAGTGGGACCCACTGAGCAAGACCACTTGGCACTGCGGCTCCTGC	200	278
A00202:1331:HH2V7DSX7:1:1101:32136:7921	AATATGCACTCCTTG	ACTGGCCGCTTGACGTGCACCACTACGCCCAGCTAATTTTAAAAATTTTTTTGTAGAGACAGGTATCTTTCTATGATGCAAAGTCTGGTCATGAACTACTGGGCTCAAGTGATCTGCCCACCTTGTCATCCCAAAGTACTTTGATACAGGAGTGAGCCACCACGTTGGCCTCATTGTAGCCATTCACTTCGGCTCCTGC	199	278
A00202:1331:HH2V7DSX7:1:1101:1443:7936	CCCAATGTGGGATAC	ACTGGCCGCTTGACGAGCGATGCCCGGAGTCACGGTGTGTTTGTGCCACCTTGGTTCCCTGTGTTTACAGCAGAATGAGCTCTTAGAGGGCTCTCCTTACATCACCAGGAGGAATTGCATGCTAATCAAACGTGACGGAGGTCTTTAAGAAGATAGGAGCCTTGCTTCTCTGAGGGATCATACTCCACTGCGGCTCCTGC	200	279
A00202:1331:HH2V7DSX7:1:1101:2889:7936	GACTGTCTCCGTAAC	ACTGGCCGCTTGACGGGAGAAAACACTTCTCATTGCCCATACTACTACCACCATGGTTCAAGTCACATCTCCTGAAAGGATTTGGATGTTCTAGCCAAATCTCATGTTGAAATGTAATCCCCGGTGTTGGAGGTGTGGCCTGGTGGGAGATAATTGGATCATGGGGGTAGCTTTCTCATGAATGGCACTGCGGCTCCTGC	200	279
A00202:1331:HH2V7DSX7:1:1101:3631:7936	ATCCAGATTTGAAAC	ACTGGCCGCTTGACGAACTTAGCAAGATTATGTAATAGGTTGGTGCAAAAGTAATTGTGGCTTTTGCCATTAAAATGCCACATACTTTTGCACCAACCTAATACTTACAGTTCTCATACATTCACATGTAGACAGAGTAACTGAATCCAGACTCCACGGCTGTGGTTCCTGGTGTGGTTTCCTTCCACTGCGGCTCCTGC	200	279
A00202:1331:HH2V7DSX7:1:1101:5529:7936	CAATAGCGTGTTGGG	ACTGGCCGCTTGACGTTCCTTGGGATTATCATGCAAGAAAGCATTTGGGTTTTTGACTCTTTCCACCAGGCTGCACCATGAGTGGTCTCTATCCCAGGCGATTATGATTATGCCAGCGAAACAATCCTGGAAAGGCAGACACAAGAAGGGCTGGGGACCTTAGTTTCCACTCTTTTAACAATGAACACTGCGGCTCCTGC	200	279
A00202:1331:HH2V7DSX7:1:1101:5909:7936	TAGAGGCTCTCATAC	ACTGGCCGCTTGACGTGAACTTCAGTTTTAAAAAGGCACTTTACAAACTGTCCCCCAAAACAGCCTGCCAATGTCCCATGAAATACTAGAGTCAGAAAAAGATGAAAGAGCAGTATAGTTATTCAGGACAGGATTTCTGTGCAATAAATTACATTATAAAGACAAGTGAAAACCATTGGGGTCTGCACTGCGGCTCCTGC	200	279
A00202:1331:HH2V7DSX7:1:1101:6632:7936	AGAGGTCCCAAGACT	ACTGGCCGCTTGACGTCAGAGTTTGGGGGAGTTCTTTCATGCCCAGGTACCATAGGTTTGCAGCTTGATGTTTGGAACTTCCTTTTCTGGGACAGGGTGGGGAAGGATCACAGGAATTGAGTGTGCACAGGCTGGCCTGCTCATGTGCGCAGCGTACAGCCTGGGTGGACACTAAGCCCTTTTAGCACTGCGGCTCCTGC	200	279
A00202:1331:HH2V7DSX7:1:1101:6777:7936	TCACGTCATAACCAC	ACTGGCCGCTTGACGTGGTACACCACTGTCCTTGGCCACTCACATCCAAGTGGAAATTATAGGATTGGACCATACAAAGTAGATTTTTTAAAAAACAACATTGCAGCCTAATCATGGGTCACTGGTTTTATCTCTTTGTCCAAAGACAGCACAAATATTTCTGTTTGTGTTGCTTTTCCCCTCCCACTGCGGCTCCTGC	199	278
A00202:1331:HH2V7DSX7:1:1101:7880:7936	CGCTGAGGTGGAGAA	ACTGGCCGCTTGACGAAGGTAGAAGACAAGGGGGTTGGGGACTCTCAACCCAAAAACAAGGACCCGTGCCCTTCACCCTCAATTCTGAGAGGCCACAGCCAGGGTGTTGACATAGCCATGAGCACCCCCCTCGTTCTCCGAGATGCAGTGGCCCAGCTGGGAGCCTCCCTGAGGTGGTGGCGGAGCACTGCGGCTCCTGC	200	279
A00202:1331:HH2V7DSX7:1:1101:8024:7936	TTAATGTCACTGCCT	ACTGGCCGCTTGACGCCTCCCCCTTCTCTCTCTCTCTCTCTGGCTCCCGTGTAGAGTGCCTCACCATGTAGAGTGCCTGCTCTCTTTTGCCTTCCACTATGATTGTAACCTTCCTGAGGCCTTTATCAGAAGCCAAGAACATGCTGGTGTGATGCCACATACTGCAGAACTGTGAATCAATTAAACACTGCGGCTCCTGC	200	279
A00202:1331:HH2V7DSX7:1:1101:8675:7936	TGACGGTTAGCAAAT	ACTGGCCGCTTGACGTGCTTCTTCAGATAGGGAGACAATTATGAAGATAATCCTGGTAGCTATTTGGTAGATGGATTAGAGCATGGAGAATGCAAGCAGAGAGTTCTATTAGAAGCCTGTAGCCATAATGACATGTGAGCTGGCCTAAAATAAAACGTTGCTTTGGATGCAGAAAAGAAGCTAGACACTGCGGCTCCTGC	200	279
A00202:1331:HH2V7DSX7:1:1101:9598:7936	GTAAGCCGATAGCGG	ACTGGCCGCTTGACGGTGATGGAAGAGGACCCTGGCGCCCCGTCTCCCCGTGGATTAGCGGCCCTACTGTGAGATCCTGGTGATCTTGATGATCGAGGGTTATTTGAAGCAGTTCATTTTGTGCTGCAGTTCATTGAAATGCCACCACCCAGAAGACCCCTGAGTTTCCAGAGGGCCTGGTGCTTCACTGCGGCTCCTGC	200	279
A00202:1331:HH2V7DSX7:1:1101:9905:7936	AGCCCGGGCCGGCCT	ACTGGCCGCTTGACGTCTCCTTTCCCTCTCTATGGATGTATCTATTCTGGACATTTCATATAAATGGGTTCATACAATAGGTGGTTTCTTTTACTTTGTGTAGTATTTTTGACGTTTATCCATGTTTTAGCATGTGGTGGTTCTTCCTTTTCTTGGCTGAGTAATATTCCATTGTGTGGATACATCACTGCGGCTCCTGC	200	279
A00202:1331:HH2V7DSX7:1:1101:9923:7936	CGTCTTGTTCTCTGG	ACTGGCCGCTTGACGTGCCTGGCAGGATACACTCTGCTCGCACTAACAGCCTGCCAAGGGTGAGCCAGGTACGGAGTGGTGAGGGGTGTGTGAGTTAGCGTGTGATCTGGCCACTGCACACAGCGAGGCACACTAGTTGTGGTGTGGTGGACAGCTCCAGGTGCCGGCACCCTGCAAGGCTGTGGCACTGCGGCTCCTGC	200	279
A00202:1331:HH2V7DSX7:1:1101:11713:7936	CGGTCCAAGATCTGA	ACTGGCCGCTTGACGAGAAATCACAGAGAGGAAGGGACAAGCATTTCAGAAAGAGGAAGCAGTACGTGCATACCCCTGATGATGAAAAGTAACTTGGTTCATTCATTTTAGGTGCTGAAAGGTCACAGCGGTTTGAGCATCTGAAGCTCTGGGTCAGAAAAAGCCAAGTGGCAGAGGTAGATGTACACTGCGGCTCCTGC	200	279
A00202:1331:HH2V7DSX7:1:1101:15094:7936	TCCACTCATTACGCA	ACTGGCCGCTTGACGCGTAGAGATGATAGAGACAGTCAGATATTCCACAACCCAAGGGTCCCTGTGCACACTGTGGTCCCTGTAAATGGTGCCCCTGTAGATTTGGCTAATTTGGTGGCCCTGGCTGGGAAATCTCTTCCTGTGTGAGGGGGTGGTAGGGTGGTGTTGAGGGTTCTGAGTTTTAGCACTGCGGCTCCTGC	200	279
A00202:1331:HH2V7DSX7:1:1101:17318:7936	TTTCAGAATAAAGAA	ACTGGCCGCTTGACGGAAAAGTGTCCAGGAAAATTTCAATCAGGTACCAGAAATCCACAAGGATAGTGTTGTTCAGCAACCACTTTGTGGATACAATGAAGGGAAATGACCCACTAGATGAGCAACATCTGGAGCTATCCAAATGCATTACTCCAGATCTGGTCAGTTTTAATGTCATGAGAGTGCACTGCGGCTCCTGC	200	279
A00202:1331:HH2V7DSX7:1:1101:19578:7936	GGAGTCATAGCTCTC	ACTGGCCGCTTGACGGAGCATTTGCAGGCCAACACGAGAGGGGAGCCTGTACAAAGCAACCACCCGGAGAAACGGCAAGCACTCCAGAGATCAGCCACCTGAGAACTGTGAGAGTGCACATTTATTACTTTGGAAATCATAAAAACTTCAAAACAGCAAATGTGTCTATACTCTGTTTCAATTATCACTGCGGCTCCTGC	200	278
A00202:1331:HH2V7DSX7:1:1101:22634:7936	CCGCGGGGGACATAG	ACTGGCCGCTTGACGGTATTTTTTGTAGAGGTGGGTTTTCACTATATTGTCCAGGTTGGTATTGAAATCCTGGCATGAGCCACCATCTCCAGCTTTAGTTCACACACTAAGAGAGGGGATTGGCCAGGCATGGTGGCTCACGGCTGTAATCCCAGCACTTTGGGAGGCTGAGGCAGGCGGGTCACCACTGCGGCTCCTGC	200	279
A00202:1331:HH2V7DSX7:1:1101:26323:7936	CATGCACGCCTCAGC	ACTGGCCGCTTGACGTAATCTACACTACTGTGCTCCACTTACATCTTGACTCTCTTGAAGCACGGGGAGCCTTGTCATGGAGCACTCCTTCTCCTTTGTTCACCGCTTATTACAGACTGACTGTTGGAGAAGCTTATAGTCCTAAAAGAAAACTTGAGACAAAGGAGAGGACAGCTACATGAAATCACTGCGGCTCCTGC	200	279
A00202:1331:HH2V7DSX7:1:1101:26539:7936	TGCATAGGTGAGCCG	ACTGGCCGCTTGACGGATGGAGTTTCACTCTTGTTGTCCAGGCTAGAGTGCAATGGTGTGATCTTGGCCCATTGCAACCTCTGCCTCCCAGGTTCAAGCAATTCTCCTGCCTCGGCCTCCTGAGTAGCTGGGATTACAGGCATGCACCACCACACCTGGCTAATTTTGTATTTTTACTAGAGATGCACTGCGGCTCCTGC	200	279
A00202:1331:HH2V7DSX7:1:1101:30535:7936	CCACGTCCGATCGTT	ACTGGCCGCTTGACGGAGATGGGGTTTCACCACATTGGCCAGGCTAGTCTCGAATGCCTCACCACAAGTGATACACCTGCCTCAGCCTCCCAAGGTGCTCGGATTACAGGTGTGAGCCATCACACCCGGCCATACGATGCATAATCTATATGATGACTGTGTGTGTGTTTACTCTCCAGGTAAGACACTGCGGCTCCTGC	200	279
A00202:1331:HH2V7DSX7:1:1101:31494:7936	GGGGTCCCAAGCGAA	ACTGGCCGCTTGACGAAAATTAGCCAGGCATAGTGGCGGGCGCCTATAGTCCCAGCTACTCGGGAGGCTGAGGCAGGAGAATGGCGTGAACCCGGGAACGGAGGTTGCAGTGAGCCAAGATCGTGCCACTGCACTCCAGCCTGGGAGACAGTGAGACTATGCCATACACACACACACACAAAACACTGCGGCTCCTGC	198	277
A00202:1331:HH2V7DSX7:1:1101:32470:7936	CGCGCACGAGGAACC	ACTGGCCGCTTGACGTGCAGTGGCTCACCCCTGTAATCCCAGCACTTTGGGCTTTGGGAGGCCAAGGCAGGTGGATCACGAGGGCAGGAGATGGAGAGCATCCTGGCTCACACAGTGAAACCCCGTCTCTACTAACATGTACAAAAAAAAAAAAAAATTAGCCGGGCATGGTGGTGGGCACCGGTCACTGGGGCTCCTGC	200	279
A00202:1331:HH2V7DSX7:1:1101:3188:7952	CACTCCGACATGGTA	ACTGGCCGCTTGACGAGATCTCGGCTCACTGGAACCTCCATATCCCGGGTTCAAGCGATTCCCCTGCCTCAGCCTCCCAAGTAGCTGGGACTACAGGCACGCACCACCAAGTCCGGCTAATTTTTTGTATTTTAGTAGAGATGGGGTTTCACCATGTTGGCCAGAATGGTCTCAATCTCCTGACCCACTGCGGCTCCTGC	200	279
A00202:1331:HH2V7DSX7:1:1101:3947:7952	TCTCCCCACTAACAC	ACTGGCCGCTTGACGGATGATTAGAGTTGCAGTTTCCATTGTCATGCAGTAGAACATCTTGCGGGGGTAGGTACACAATGGTGAGCCATCAGCAGGCAACATTGCCAGCAGCTGGAGGAATAAGGGTCTTGGTCCTGAATGGTTATCCGGATGGTGGACAACCGCTGCCTCTACACATGGCCTGCCACTGCGGCTCCTGC	200	279
A00202:1331:HH2V7DSX7:1:1101:6786:7952	AGAGGACCCAAGACT	ACTGGCCGCTTGACGTCAGAGTTAGGGGGAGTTCTTTCATGCCCAGGTACCATAGGTTTGCAGCTTGATGTTTGGAACATCCTTTTCTTGGACAGGGTGGGGAAGGATAACAGGAATTGATTGTGCACAGGCTGGCCTCCTCATGTGCGCAGCGTACAGCCTGGGTGGACACTAAGCCCTTTTAGCTCTGCGGCTCCTTG	200	279
A00202:1331:HH2V7DSX7:1:1101:11487:7952	TCCATCGGCGTCTTT	ACTGGCCGCTTGACGGGGTGCAGGGCAGAGAGGAACTGAACAGCCTGGCAGGACATGGAGGGAGGGGAAAGACCAGAGAGTCGGGGAGGACCCGGGAAGAAGCGGCGACCCGGCCATGGCGAGTCTCACTCAGCATCCTTCCATCCCCAGTGTGCCACCTACAAGCTGTGCCACCCCGAGGAGCTCACTGCGGCTCCTGC	200	279
A00202:1331:HH2V7DSX7:1:1101:13205:7952	GATTAAGCAAGCCGA	ACTGGCCGCTTGACGTTACACTGGGGCCAGGACATAAGATTCAACAGTAGGAAGTGTCAGAGGATGACAAGGTCTGCGGCTGCAGTTACTGGATAGCCAGTTGTAATCTAAGTCTTGCTCATAGTTCTCCGGAAGGCTCCTTCCCAAGGCATCATCTCCACTTCCCATTCCTTCTGACTCAATCCCACTGCGGCTCCTGC	200	279
A00202:1331:HH2V7DSX7:1:1101:13349:7952	GGACTTGGTACAGGT	ACTGGCCGCTTGACGGGATATATCACCAAGATTGTGACTTCTGTCTTGCTGGCAGATTCTCTCCATTGCTTTCTTGGCTTTAACACTTCAGTGAAGCAATCTGCCTTGTTGAGAGGCCCACATTGCAAGGAACTGAGGGCAGCCCCTGACCAACAGCCAGCCAGGAACTGAAGATGTCAGTCCAACACTGCGGCTCCTGC	200	279
A00202:1331:HH2V7DSX7:1:1101:14995:7952	CCCGAACAGAGGTTT	ACTGGCCGCTTGACGTAAGATTGGTGGACAGCTCAGCCAGCATTGACAATGATGCCACCCATGCTGTCGATTGTTGTGGCCAGGGCAAGCCTGAGCATGGGTGGTCAGTATAACTGGCTGGCCGAGGTGTGGGTGTGTGTGAATCCGCTCCATACCCACACAACCCAGGATGCCAGTTCTTTCCTCACTTCGGCTCCTGC	200	279
A00202:1331:HH2V7DSX7:1:1101:15501:7952	GACTTGCAAAGGGTG	ACTGGCCGCTTGACGGAAAAGATACCTGAAAATGTGGAAGTGACTTTGGAACTGGGTAACAGGCAGAGGTTGAAACACTTTGGAGGGCTCATAAGAAGACAGGAAAATGTGGGAAAGTTTGGAAATTCCTAGAGACTTGTTGAATGTCTTTGACAAAAATGCTAATAGTAATATGAACAATAAGGCACTGCGGCTCCTGC	200	279
A00202:1331:HH2V7DSX7:1:1101:16622:7952	TCGCGCAAGTCTAAC	ACTGGCCGCTTGACGCAGGGTCACAGGGTCAAGTGATTCTCCTGTCTCAGCCTCCCAAGTAGCTGGGATTACAGGCACATGCCGCCATGCCAGGCTGATGTTTTTTGTATTTTAGTAGAGACAGGGTTTTACCATGTTGCCCTGGCTGGTCTCGACTCCTGAGCTCAGGCAATCCACCCGCCTTGCACTGCGGCTCCTGC	200	279
A00202:1331:HH2V7DSX7:1:1101:16839:7952	TTGCAAGAGGTCATC	ACTGGCCGCTTGACGAACTCATAAAATAACTACTTCTAGACCTATGAAAGGACTTAGACAGCTACACAATAATAGTGGGGGACTTCAACACCCCACTGATCGTGTTAGAAAGATCACTGAGCAGAAAACTAACAAAGAAATTCTGGACTTAAACTTGACACTTGACCAATTGGACCTAATAGACACACTGCGGCTCCTGC	200	279
A00202:1331:HH2V7DSX7:1:1101:12924:10254	CCTGGCATCGCTAGT	ACTGGCCGCTTGACGTAATTGTTAATGTCATAAATACATCAATAAAAGACTATCAAAGTAGATTAAAAGTCAAGTCCCAACTACATGTTGTCTATAAAAATCCCACTTTACACTTTAAACATAAAGACGAAGATAAATTAAAAGGAAAAGGATGGAGGAAAGACATACCATGCTAACTATAATCACACTGCGGCTCCTGC	200	279
A00202:1331:HH2V7DSX7:1:1101:14552:10254	TAAACCGATACCCTC	ACTGGCCGCTTGACGTAGGCTTTTATTTTTTTTCCCCTGCAGCTCACTGTGACCTTTCTAGTTTCTCTTCCTCTAACTGGATAATGAATGCCGCAGCCCTGTCCCCTGAGGGGTCCCTTCAGTTAGGTCCCTAAACACACATGCTGGGCTCCCTGGCAGCCAGAGAGGGCAAGTGGGGATTCAGACACTGCGGCTCCTGC	200	279
A00202:1331:HH2V7DSX7:1:1101:15582:10254	GGCCTATTATACGTC	ACTGGCCGCTTGACGTGGGAGCTGGGTCATTTGACTCCAGCTGTCCACATACCCAGGTTTGCATCTGTTTCTCTGCATGTGTGGCACGTGTGTGTGTAATCTCACCTGCATGCATGCTGCATGTATGCGTGTGTGTGTTTTGGAGGAGGCTCAGAAGCCTATGAGGCTCTCAGCTACTGCTGATGCACTGCGGCTCCTGC	200	279
A00202:1331:HH2V7DSX7:1:1101:16595:10254	TGGTATAGGCTCACA	ACTGGCCGCTTGACGTACTGGTGTGGAAAGTCATTACAGAAACCCGCTGCTTGTTTCCTGGGGATGAGGCCAGCCCTGGTGGGCTGGGAGGAGGTTCTGCGGCCTTTCATCATCAGGGTCTGTGAGCACCGCAGGGACTGCCTGGGCGGGGGACAAGGCAGGTGCAGAGACCAGGATGCTATTAACACTGCGGCTCCTGC	200	279
A00202:1331:HH2V7DSX7:1:1101:16812:10254	CAAATCGGACAGAAG	ACTGGCCGCTTGACGCAGAAGTTGTCTCTGAATATGTAATAGTCATTTGCTACATAATGACATTTCCGTCAATGATGGACCACATATACAATAGTGATCACATAAGATTATAATTCTGGGGCAGGTGCAGTGGCTTATGCCTGTAATCCCAGCACTTTGGGAGGTCAGGGCAGGTGGGTAGCTTGCACTGCGGCTCCTGC	200	279
A00202:1331:HH2V7DSX7:1:1101:17806:10254	CACGGACAATGTACC	ACTGGCCGCTTGACGAGCACTTGGATTGCTAAATCTAGTTTGCCTGGGTCCAAATCCCAACCAGCCACTTACTACCTGTGACCATGGGCAAATTACTCCAACTCTCTAGGCCTCTGTTTTACCTTATCTGTAAAATGATTTAAATAATTATAACCCTCATATGGATGCTGTGAGCATGGGCTGAGCACTGCGGCTCCTGC	200	279
A00202:1331:HH2V7DSX7:1:1101:22634:10254	CCTACTGCGATGAAC	ACTGGCCGCTTGACGAAATGAGTGCCAGGTGGAGGGAAGCAGAAGAACTTAAGCAAGTCGGACACCATGTCGGGGAACATAGATGAGAGGGAAGGAGTCTCTGGGGACACAGTGGATTCTAATACCCCAATCCAGGAGAAGATCCTTTCCTAGCAGATTTACAGGGTGGTAGGACTGAGAAGGAACACTGCGGCTCCTGC	200	279
A00202:1331:HH2V7DSX7:1:1101:24153:10254	TAATCAGTCGCTAGA	ACTGGCCGCTTGACGGGAGGCTACTGAAAAGCCAACACTCTGGGGCCATATTAACTAAGGCCTAATGCCCACAATAAAGAAGGGGATGGTCTTCCTATACAGTTTTCAGAACTGGACTATGCCTCAGCAGATGGAAAGAAACAGAGCATGTCTAGAGGAGAGGGCTGGAGGACCCACAGTGAATGCACTGCGGCTCCTGC	200	279
A00202:1331:HH2V7DSX7:1:1101:27136:10254	TCATCCTTCGAGCGA	ACTGGCCGCTTGACGTGAAGGCCTCTTCAGCCCAGAGAGACATGGGCTTGCGGGCTGGGGGCAGACAACAAAGAAACACGGGGTTGGGGTGCAAGCCTGGGACTTGTAGGGGCCCCTAGCAGTGAAGAAAGGCTTTGCCTAGCACACGGTGGCCCCTGAGAGGATGCGGGTGGCACCGTCCCCACCACTGCGGCTCCTGC	200	279
A00202:1331:HH2V7DSX7:1:1101:27290:7952	ATCAATTGGGCACTC	ACTGGCCGCTTGACGTATGAGAACTGGAACCAGAAGACAGTGTTACCTTGTTCAACCTCAGATGGGAATGTGCATGTCAAGTAATTCAAATTTTTTGCCACTCTGAGCATGTCTGAGAAAGCCCATGAAAGCACAATGTGTATTAATTTTGGGGTTATAAATAAATTTTAGCAAGTGGGTATTCACACTGCGGCTCCTGC	200	279
A00202:1331:HH2V7DSX7:1:1101:27887:7952	CGTAGGGCGCTGGAT	ACTGGCCGCTTGACGAGTGGCTCGCGCCTGTAATGCCAACACATTGGGAGGCCAAAGTGAATGGACTGCTTCCGGCCAGGAGTTAGAGGCTGGCTGGGGCAACATAGTGAAACCCCGTCTCTACAAAAAATACAGTAATTAGCTGGGTGTGGTGGTGTGTGCCTGTGGTGGCAGCTATCAAAAAACACTGCGGCTCCTGC	200	279
A00202:1331:HH2V7DSX7:1:1101:28465:7952	GTCAGGCATACACAT	ACTGGCCGCTTGACGGGTGTGCACAGCCCTCTCCCTCTCTACTAAATGTAACCACATGCTCCACACTTTCTTGCAAGGAAAGTTGGAAAAATCTCTGTTCCAAGACACTATGTACCTCAAGTTCAGAGGTTCTTTTCCAATAAGAGGAGGACAGATATGAAGGGACTAGCAGATTCTGCCACACACACTGCGGCTCCTGC	200	278
A00202:1331:HH2V7DSX7:1:1101:29261:7952	GAAACGGTGTTTCCA	ACTGGCCGCTTGACGGCAAGCTCCGCCTCTGGGGTTCACACCATTCTCCTGCCTCAGCCTCCCGAGTAGCTGGGACTACAGGCGTGTTAGCCAGGATGGTCTCGATCTCCTGACCTCATGATCTGCCCTCACTGCGGCTCCTGC	144	223
A00202:1331:HH2V7DSX7:1:1101:29821:7952	GTTGTACGCGACGAC	ACTGGCCGCTTGACGCTGTTGTGATCTGAAGATACACTGGTTTAGAAAACACTCATCTTATCCAACCCTCTCCTTTTATTAAAAGGGGAAGCTAAGGCCCAGAGGAGGAAATGGACTTTTCCGGGTCCCACAGCAGATTAGTGGCAGAGCCCTTGTCTCTGTGTCTTGGTATATTGTACCAGACACACTGCGGCTCCTGC	200	279
A00202:1331:HH2V7DSX7:1:1101:30599:7952	TTCCAGGAGCGCCCG	ACTGGCCGCTTGACGATGGTGTCCCCCAGGGAATCTCTGTCTTTCCCTCCCCCAAGGAGGGGTCTCCTTTGGTTGGAGTTCCCTGCCTGTCTTCCTGGGGTCCAATGATCTTATGGTTTACACCACCAACCTTTCTAGAAGATTTGAATGTACAACCCTGTATGGGCCTACGCTGCTAGTCTCTCCACTGCGGCTCCTGC	200	279
A00202:1331:HH2V7DSX7:1:1101:30635:7952	TTGACGCTAAGATCG	ACTGGCCGCTTGACGTATCAAGGTAATATTTGATCCGACGGTCTCACTAGCCTGTCGACACTGGAACCTGCTGCAACAAAATATAGGAATGTATCAGGAGACCTTAGGACGGTTTTGACCGGAGGGCTAGAATAGCACGTCTTTCACCATATTCACAGTTCAGCACTTTACTAACCGACGGTAGACACTGCGGCTCCTGC	200	279
A00202:1331:HH2V7DSX7:1:1101:30689:7952	GCCATTCGTATACCG	ACTGGCCGCTTGACGAGAGTACAAGAGGAAGTGAGAGGATGCGGAGAGGTTGGCAGGGCTGGGGGAAGGTTCCAGAGGCTCAAGCAACAAAGAGGTGCCGGGAAAGGATGCAGTGTGGCCACTGAGGCGGGACAGGGCCCAGGAACTGGGGGATGCAAGTGAGAAAGGGATGTGGAGGAGAGTTTCACTGCGGCTCCTGC	200	279
A00202:1331:HH2V7DSX7:1:1101:30798:7952	GAGGGCTGGGGTTAT	ACTGGCCGCTTGACGGGGGTTGGATCCTCTAGACATTTTCTTCAAAAGTCTATCCTCTGTCCTGGGCTCTACATCTGATATGTAACTCTAGGACCCAGATGGGCCCTGCCCTTCAGAGCTTTCCTGGATACCCAGGATGGCTGTGGGAGGGACATTGCGGGGGGTGTCTGTGCCCAGTATCTCAACACTGCGGCTCCTGC	200	279
A00202:1331:HH2V7DSX7:1:1101:31033:7952	ACCCTCATGCGGAAG	ACTGGCCGCTTGACGAAAGTTAGCACCAAGTTCAAAATCTAGCATAGTCATGGATCATCCAGGCAGAGCTAATGGACACCAGATCTCATCCTATCTGATCCTTCAAAGGTAACTAAAATATCATACCCAGACATTTGAGAGCAAAAAGGACTCACAGCAGAATGTGTTCCCCATTCAGCGTTCCCCACTGCGGCTCCTGC	200	279
A00202:1331:HH2V7DSX7:1:1101:32117:7952	TCCATTGGATGTAAG	ACTGGCCGCTTGACGAGCTCAAGAAAAATAAAGAGCTTATCTATCATTGGAAGTTGGGGTATTGAGGGTAGATGAAAGGCCAGCTGGCTCCAATTTTACGATATGCATCATTAAAATATTTGCTAGCTACAGAAACTTTTCCAGCAATCCTCTACTACTGGTTCACATACTGATCTGATATGTTACACTGCGGCTCCTGC	200	279
A00202:1331:HH2V7DSX7:1:1101:32389:7952	TCCAGCGGTCTCATC	ACTGGCCGCTTGACGTGAAATGGGTACTGTGCCACCCACGATGCCTGGCCCTCAGAGATGCTGGATCCTTTATTTCTTCTTCTACTGAATCCTGGGAAACGGAGGTAGTGGCTCTTGCAGTGGGAAGGAGGCCTCCAGGTGAGCTGCTTAAAGGGGAAGGGCCTAGCTGGAAGGAGCTGAGAGGGCACTGCGGCTCCTGC	200	279
A00202:1331:HH2V7DSX7:1:1101:1461:7968	CCTTGGAATAAGTAT	ACTGGCCGCTTGACGATAGGGGGGTCCACCATGGCCCCGCCTTTCCGGGACACTGGGTCTGGAAGGCAGAGTAGAGGGTCAGAAAGCGGTCACACCAGCCTCACATGTACCACTCGAACCAGCGAGCTAACCTCTGGCCCTGCCAGCAGCCGGGCCAGCCGCCCCACCAGGCTTCTCACTCATGGCACTGCGGCTCCTGC	200	279
A00202:1331:HH2V7DSX7:1:1101:2709:7968	TTACTGGGTAGTAGA	ACTGGCCGCTTGACGCAGTGGTGCAGCTGAGATAATGTGCTGTCAGTTTTCACCTGGTGCTTGCCTTGGCCAAGGCTGGACTAAAAATTGAGCTAAGAGCCTGTGAGATGAGGACGAAGTAGAGAGTCATAAAACAGCCCGTGTGGTCATGGACCCTATTTAATGAACTCAGACACTAGGCAATTCACTGCGGCTCCTGC	200	279
A00202:1331:HH2V7DSX7:1:1101:3432:7968	AATTACCATTGCAAG	ACTGGCCGCTTGACGGTTTTCAGAAGTAGAATTATTAGATTTGATGAGTGTGGATGCCGAGGTTTGTAGTCAACTTTTTGAACTGAGCTAATCAATTCAAATTTGGGAAGAGCATATAATACAAAATATTGGGTCTACAAATGTAAGATTGCCTTTGGTGATGAGTTGGTGTCATCTGTCTTCTGCACTGCGGCTCCTGC	200	279
A00202:1331:HH2V7DSX7:1:1101:3540:7968	CAGATCATACAACGT	ACTGGCCGCTTGACGGGCTAATCATTACGTAGGTTTAAAAAAACAAAAGAATCCTTGCTGAGAACAGGTCTGGCAGAGCAAAGTGAGCTTTAGCCTGAAGTGGGAGGGCGAAAGTAAAACAGTGGGCAGGGCTCTGGAGGAAAGAAGGATGGTAGTGCTTCAAAGGGAAGCAGAAGTTTTGGCTTCACTGCGGCTCCTGC	200	279
A00202:1331:HH2V7DSX7:1:1101:4318:7968	TCGGCCCAGCTGTGT	ACTGGCCGCTTGACGTGCTGGCACAGCCTGCTTGGCACAGTGTGGCACTGGATGGAAAGAGGAGAGACCAGGGGATCTCCCCCTGCAAAACACCACAAATGCCTTGCTTCTCGGGACCTCAGTTTCCCCAATCCTAAAACAAGAGACTTGGGGTCAGGCACCAGGAACACTTTAAGTTTGGGCCTCACTGCGGCTCCTGC	200	279
A00202:1331:HH2V7DSX7:1:1101:4969:7968	ATTGCGACTGAGACC	ACTGGCCGCTTGACGGCTGGGATTATAGTCATGTGCCATCACGCCCAGCTAATTTTGTATTTTTAGTAGAGATGGGGTTTCTCCATGTTGGTCAGGCTGTTCTCGAACTCCTGGCCTCAGGTGATCCACCTGCCTTGGTCTGGACCAACACAGCTCTTTAGACAGTGCCAAGGCCAGTGGATGACCACTGCGGCTCCTGC	200	279
A00202:1331:HH2V7DSX7:1:1101:5367:7968	GCTGAGTTCAGGACC	ACTGGCCGCTTGACGCTCCTGAGCAGCTGGAACTACAGGTGTGTGCTATCATACCCAGCTAATTTTAATTCTTTTGGGGCAGGGTCTTGCTACGTTGCCGAGTCTGGTTTCAACTCCTGAGTTCAAGTGATCTTCCTGTCTCAGCCTTCCAAAGTGCTGGGATTACAGGCATGAGCCACTGCACCCACTGCGGCTCCTGC	200	279
A00202:1331:HH2V7DSX7:1:1101:10050:7968	TATATGGGAGAACCC	ACTGGCCGCTTGACGTCCTGAACTGTGTTGTTTCGGACCCCATGGGTGAGCAGTCTGAAGGAATGGCTCCCGTGTCTTCATCTACGGTCAGTTCTGTAACGAAAACTTCTGGGCAGCAGCAAGTGTGTGTGAGCCAGGCCACCGTGGGAACCTGCAAGGCTGCCACCCCCACCGTCGTCAGCGCCCACTGCGGCTCCTGC	200	279
A00202:1331:HH2V7DSX7:1:1101:10628:7968	CCAGGTGACAGAGTG	ACTGGCCGCTTGACGAATCCCAGATATGCTAGAAGTAAAGAAACAAACAAAAGGCAAGGCTGATGCAACAGGCCTAACCAGTGATGCCTGGTAGGAAGGTCAAGGATAGAGGTGGGTGTCAGACAGAACATACACCCAGAAGATTAACAGATGAGCCTGGCCAGGCATAGTGGCTCACGCCTGTACACTGCGGCTCCTGC	200	279
A00202:1331:HH2V7DSX7:1:1101:16486:7968	TCATAAAGTTTTAAA	ACTGGCCGCTTGACGGATATCCACCTCCTCTCATTATCCAAATACAATAACAAATTACGAAGCATCTTATCCTACCAACCATTATCCTATCAGAAAGCATGTTCTAATTTCGAGGAAGCAAGAGGAACTATGTCAGATGTGCCATGAGATGTAAAATGTACTCGCCCTGTATCTTGGTCTTCTCCCACTGCGGCTCCTGC	200	279
A00202:1331:HH2V7DSX7:1:1101:16595:7968	TTACCCGGGTATTTG	ACTGGCCGCTTGACGAGTAGGGAGGGAGTATAGGCATGGTTTTCAACCCTGAGCAGACTTAATACTGAGGTAATTAATGCTAGGTTATGTGAGGTGTCTATCAGAGAAGATAGTAGGAGACAGGGCCCAAGTTGGAGTGATGACTAGCTATGGCATGCTCCTAAACTACTTATAACTGTTCAAGACACTGCGGCTCCTGC	200	279
A00202:1331:HH2V7DSX7:1:1101:17336:7968	AAGAGTCACGAATAA	ACTGGCCGCTTGACGGGAGGGCTTTAAATCCAATAATAGGTGTCTTATAAGATACAGAAAAGGACACACCACAGAGACACAAAGAATTAGGGAACATGGACCAGGAGTGGTGGCTCACACCTGTAATCCCAGCACTTTGGGAGGCTGAGGTGGGCGGATCACCTGAGGTCAGGAGTTTGAGTCCACACTGCGGCTCCTGC	200	278
A00202:1331:HH2V7DSX7:1:1101:17427:7968	CGATCTGTGGCTGTG	ACTGGCCGCTTGACGTCTTTTTAACCCCTCAGCGACATATATCGTTCTATTTATCATTTAACACAAACAGAAAGATTACAAGCGGTTCTGGGGCCGGATAAGCAAAGTACACAAAAAATTACCTTTAACATACTCTGCAGCCTTTGATAAAGACCTGGAATCCGATTTGAGGTTAGTGGACATGACACTGCGGCTCCTGC	200	279
A00202:1331:HH2V7DSX7:1:1101:20012:7968	ATAGGCACTCCTTAG	ACTGGCCGCTTGACGTACCATATGATCCACCAAGTTCATTTCTGGGCATAGATCCAAAGGAAATCAAATCAGCGTGTCCAAGAGATTATCTATACTGTCGTGTTCATTGCAGCATGATTCATAATGGCCAAGACATGGAATGGACCTGAGTGTCCACCAGTGAATGAATGGATAAAGAAAATGTGCACTGCGGCTTCTGC	200	279
A00202:1331:HH2V7DSX7:1:1101:22073:7968	CGGAACCCATTTGGT	ACTGGCCGCTTGACGTCAGTTGGCTGTATTTGGCTTTATTTCTGAGTTCTCTATTTCTGTTACATTTGGTCTGTGTGCCTATTTTTATACCAGTACCACGTCATTCTGTTAACTGTAGCCTTGTAAAATAATGTGAAGTTGGGTAATGTGATGCCTCCAGATTTGTTCTTTTTGCTTAGTCTTGCCACTGCGGCTCCTGC	200	279
A00202:1331:HH2V7DSX7:1:1101:25997:7968	TGCAGTTTATCTTCG	ACTGGCCGCTTGACGGTGCCCCCAGCCCTCAGCCCAGGCACCCCGGGAGAGCACTCCTGCTGCCTCAAGCAGCTCGCTCTCCCCTGGGGCACTGCTGATCACTTGTGCACAGCTCCATTCCTCTGGTGGGCTCTGGACTGCTTGAGGGCAGGCAGGACTCACCAGCAGAGGACCCCACAGGGAAGCACTGCGGCTCCTGC	200	279
A00202:1331:HH2V7DSX7:1:1101:26214:7968	GGAGACGGTGCTGAA	ACTGGCCGCTTGACGGGAGCTGAACTCACAGAAGCAGAGAGTACGATGGTGGCTAGGGGTAAGGGGTCAGGAGTACAGACTGAAGAGATGTTGGTCAAAAGATACAAAATTTCAGTTAGATGTGAAGAATAAGTTCAAGAGATCTATTGTACAACATAGTGACTATAGTTAATAACAATGTATTACACTGCGGCTCCTGC	200	279
A00202:1331:HH2V7DSX7:1:1101:26558:7968	CTAAAGAACCCGACT	ACTGGCCGCTTGACGTGGGAAGTGAGGAGCCCCTCTGCCCAGCCGCCACCCCGTGTGGGAGGTGTACCCAACAGCTCATTGAGGACGGGCCATGATGACGATGGCGGTTTTGTTGAATAGAAAAGGGGGAAATGTGGGGAAAAGATAGAGAAATCAGATTGTTGCTGTGTCTGTGTAGAAAGAAGCACTGCGGCTCCTGC	200	279
A00202:1331:HH2V7DSX7:1:1101:26937:7968	GAGGGCACTCTATCG	ACTGGCCGCTTGACGGGGTGACAGGGAGTGACCCAGAGGCCACCACTGCTTTTCATGCAGGAGTTACAGACACTGGTTTCTTGGAAAATGGAGAGAAGCACACTTTGCACAGACGTCGTCAATTAAGTCCCAATTTGCCACTTGGTATTGAGTACACTGGACCCTGACCACTGGCTCTTGGGCAACACTGCGGCTCCTGC	200	279
A00202:1331:HH2V7DSX7:1:1101:27407:7968	ATTATTACACAAGGG	ACTGGCCGCTTGACGGCACACTGAACCCCTTGCCATTTCTCACACACACTGAGTGTGTTCCAGCCCCAGGGCCTTTGCACTTGCTGCTCGATCCCCAGATACTCCTATGATCATGTCTTCACTTACTTCCATGCTCAGCTGAAATGTTACCTTATCAGAGAGACCTCCAGTGTTTTATCAATCCACACTGCGGCTCCTGC	200	279
A00202:1331:HH2V7DSX7:1:1101:29776:7968	CGCAGTGTATTCTGG	ACTGGCCGCTTGACGCAAACAGAGCCTGGTGGCCTTGATTAGTGGCGAAGACAAAAATCAGAGTTCAGAAAGGCCACTTTGTCTAGAATTTGTCAGAGAGAGTATCAGAGAGAAGGAAGTTGCTTAGACACTTTTCCAGAGATCTGCAGTGAAGGTCCCTTCTGTCTTTGGCTGGGTACTAAACTCACTGCGGCTCCTGC	200	279
A00202:1331:HH2V7DSX7:1:1101:32452:7968	TGGCCCACGTCCAAG	ACTGGCCGCTTGACGCCTCCTCTGGACTTTGGGCACCAATAAGCATGGGAGGAAGGCAAGGGACGGCTGAGGGCAGCTCAGCACTGGCCTGCTGGCACTTCTTGCCATGAACAGCCTGGATACCATGGACAGCATGTTGATGGCAGAGGCAGACAGGTCCCTGGGCAGAAAGGGGCAGGTCCCTACACTGCGGCTCCTGC	200	279
A00202:1331:HH2V7DSX7:1:1101:2410:7983	GTATGGCAAAGAACG	ACTGGCCGCTTGACGAATGTTTTTGTTACTACAGCTAGGTGAATTCCTAGATTGTTAGGGCTGGGAGAGTCTTAGGGATGAGCTTACCTACTTATTTTAGAGGTGTTGAAATTGAAACCCTTGCAGGCCTACAGATTAGCATCCATGTCCTCACGTTCCCCAACCAGTATCCCTTAAAGTACACTCACTGCGGCTCCTGC	200	279
A00202:1331:HH2V7DSX7:1:1101:5050:7983	CGTGTGCATTTCGTC	ACTGGCCGCTTGACGACCCACCACTTCCCTTGAATTATTTGCCCTCAGTCTTCCTCATGGCCCACCTCATGCCAAGTGTAAGTAGGAGAATGGCAAAATTCCTGGAGAAATGTTGGGGGAACTGCAGGCCTGTGTTCATCAAAGTATGGACGGACAGATTTTCAGATGTACTGGAGTATGTTAGCCACTGCGGCTCCTGC	200	279
A00202:1331:HH2V7DSX7:1:1101:5159:7983	TGGGCCCACATTCTC	ACTGGCCGCTTGACGGAAACCACAACAAACTGTCTCAGACCACAGTGCAATCAAATTAGAACTCAGGATTAAGAAACTCACTCAAAACCGCACAACTACTTGGAAACTGAACAACGTGCTCCTGAATGACTACTGGGTAAATAATGAAATGAAGGCAGAAATAAAGATGTTCTTTGAAACCAATGCACTGCGGCTCCTGC	200	279
A00202:1331:HH2V7DSX7:1:1101:6623:7983	ACCAGCGTTTACTAA	ACTGGCCGCTTGACGTCACCCCAGGGACATGAAAGAAATCCCAAGCTAATCAATTAAGAGTCTCTTTGGAGGTGGAGCCTGAGCCTTTTTTTTTTTAAGTCCTTGAGAATACTTGACTCGGTGTAATTCTATAGTTGTTAGATGTTTGAAAATTTTAAGTAAAATCTGCTGAAGAAAAGCAAAGACACTGCGGCTCCTGC	200	279
A00202:1331:HH2V7DSX7:1:1101:6894:7983	CATAAGGAACTGCCA	ACTGGCCGCTTGACGAACTTCACACACCGGGGCCTGTTGGGGGTTGGGGAGAGGAGGGAGAGATAGCATTAGGAGAAATACCTAATGTAGCTGACGAGTTAATGGGTGCAGCACACCAGCATGGCACATGTATACATATGTAACAAACCTGCATGTTGTGCATATGTATCCTAAAACGTAAAGTACACTGCGGCTCCTGC	200	279
A00202:1331:HH2V7DSX7:1:1101:9805:7983	TCGTTTGTTCTACAC	ACTGGCCGCTTGACGGGGGATTGAGGATGAAGCTGATACGCCTCTGGAGAGACTGGACTGCTTGCTCATGAGTCAAGCCTGTTAGATATGATGTGTTAACATATCAGAAGCCCCCGCAGCCATCACTAGATTTTTCTGAGAAGGTAACAGTTGCTATTTTTAATGCTAAACTCAGTTCAGGAAGACACTGCGGCTCCTGC	200	279
A00202:1331:HH2V7DSX7:1:1101:11975:7983	AAAAGGCGGTCTAAC	ACTGGCCGCTTGACGGAGGTCTCTGTTGATTTAGGGGCCTTGCAAGACATTTCTTGCTGAAAGCCCCGCTGGCCCACACCTCACCAAATTGGCTTATGTAGCTACTGATGGGGGGACATAGAAAAGGTAGATAGAAAAGGTTAAATTTACTTCTGTCTAACTCACCAATTCATGCTGTGGATTGTCACTGCGGCTCCTGC	200	279
A00202:1331:HH2V7DSX7:1:1101:12029:7983	GATTACAGTTTTCGT	ACTGGCCGCTTGACGAGCTTCAATAAAGAACCCTAAAGAAATGGAGATCCATGAAATGACAAAGAATTCAGAATAATCCTCTTGAAGTTAATGAACTATTAATCTAAGAATACATGGATAAAAATGAAATCGAATTTGGAAAACAATACACAAAATGAAAAGTTTGGCAATGATCTAAGAATAATCACTGCGGCTCCTGC	200	279
A00202:1331:HH2V7DSX7:1:1101:17327:7983	TTGGCTCACAGTCCA	ACTGGCCGCTTGACGAAAGCCTAAGAGATACTACATAATAAACCTATCATTCAAAAAGCTCCCCTAGGGCCGGGCGCGGTGGCTCATGCCTGTAATCCCTGCACTTTGGGAGGCTGAGGTGGGTGGATCACAAGGTCAGGAGTTCAAGAGCAGCCTGGCCAACATGGAGAAACCCCATCTCTACTCACTGCGGCTCCTGC	200	279
A00202:1331:HH2V7DSX7:1:1101:19859:7983	CCACCCTGACATGGC	ACTGGCCGCTTGACGGTCATATGCTTTGTTCATAAACTATCTATAAAATCAACAGTATAATTATTTTAAGACCATTTTACAGTGATGGAAAAAGGCTCTCCCTGTGAATTTATTCAGCCTTTTTTACCCTAACGTTTCACCCAAAATGAGGTTAGCCCTGGAAATTCCAGTGTCCCTTAGCTACACACTGCGGCTCCTGC	200	279
A00202:1331:HH2V7DSX7:1:1101:23710:7983	GGATTCCCGGTCCAC	ACTGGCCGCTTGACGGATGGATGGGTGGGTGGGTGAATGGATGGATGGATGGATAATGAAAAAAACAGGGTCCTAGGTTAAGCAGTAGGCCCAGGGAAGCATGGCTGATAGTAGGGCTTAGCTGTCGGCCCACGTGTGTTCGATTCCAAAGCATGTGATCATTCCACTTTGCAGTCATTAAATGACACTGCGGCTCCTGC	200	279
A00202:1331:HH2V7DSX7:1:1101:24722:7983	AGCCATTTAAACCTT	ACTGGCCGCTTGACGAATCCCCTGTCAACTGTTCTTAGTTTCAATTCTTCCTTGGGGAGTGGGGCGATATGGGACCCAGGTGTGGTGCCAACCTCCGCCCTCAGTGACAGATTCAGAGGTGGCCTTGGGACTTGGGTGTAGGCTGGAACAATGGGAAGGAAGTAGGGATTTTCTCCAGGAGATCACACTGCGGCTCCTGC	200	279
A00202:1331:HH2V7DSX7:1:1101:25590:7983	TACATGCTTAATCCA	ACTGGCCGCTTGACGAGGCAGGAGAATCACTTGAACCCAGGAGGTGGAGGTTGCAGTGAGCCGAGAGTGCACCACTGCACTCCAGCCTGGGCAAAAGAGCGAGACTCCAAAAGCTGAGGTATAAGATATCCACAGGGGGCTTTGGAAAACTCTTTAACACATTCCTTGGAATCTACAAGTCCTTGCACTGCGGCTCCTGC	200	279
A00202:1331:HH2V7DSX7:1:1101:25626:7983	TTAGCACACCTATCG	ACTGGCCGCTTGACGACGAGTTTGAAGTTATGGTGAGCTATGATTGCACTACTGCACCCCAGGCTGGGTGACAGAGTGAGATCCCATCTTAAAAAAAAAAATAGAAAGAAAACAGAAAAGAAAAGAAAGAAATGGACAAATCTACAATCATATTTGGAGTGATTTTTAAGACTCTTGTCTCAGTACACTGCGGCTCCTGC	200	279
A00202:1331:HH2V7DSX7:1:1101:25699:7983	GACTACTCGGGTGAT	ACTGGCCGCTTGACGGTGTGATCTCAGCTCACTGCAAGCTCTGCCTCCCGGGGTCACACCATTCTCCTGCCTCAGCTTCCCAAGTAGCTGGGACTACAGGCGCCCGCCACCACGCCTGGCTAATTTTTTTTTTGTATTTTTAGTAGAGACGGGGTTTCATGGTGTTAGCCAGGATGGGGTCTATCCACTGCGGCTCCTGC	200	279
A00202:1331:HH2V7DSX7:1:1101:26151:7983	ACGAGGGATAATGGC	ACTGGCCGCTTGACGCATGCAAAGGGGTTTATTCAAAGCCACATAGAAAATGCATGGCAGAGCCAGGATCCAAATCCAGGTCTAGAGGATGCCCAAATCTGTACTTTTAGCTACTGAGGGATCCTGTCTGCCCTCTGCAAAACCAGCCCCACAGCATTGTGAGGGCTCATGTGAACTGGGGAGCACACTGCGGCTCCTGC	200	279
A00202:1331:HH2V7DSX7:1:1101:26458:7983	CCGCTATACCCTTTA	ACTGGCCGCTTGACGTGGCGCATGCCTGTGGTTCCAGCTACACGGGAGGCTGAGGTGGGAGAATTGTTTAAGCCTGGGAGGTCGAGGCCATAGTGAGCCATGTCCGCATCACTGCACTTCAGGCAGGGAGACAGAGTGAGACCCTGTCTCAAATGCATGCGCACACACACACACACAAAATGGTACACTGCGGCTCCTGC	200	279
A00202:1331:HH2V7DSX7:1:1101:27977:7983	CCTCACCTGTGTCAA	ACTGGCCGCTTGACGACTTCCCTCACTAGACGGGTGGGGATTATAGGTCCCTCCCTCGACATGTAGGGATTACAATTCTAGATGAGATTTGGGTGGGGACGAGGAGCCAAACCATATTACCTAGAAAGCAACTGAAAGCCAGAGAAGCTAATCACATACACTAAGTCACACAACTAGCCAGTTAGCACTGCGGCTCCTGC	200	279
A00202:1331:HH2V7DSX7:1:1101:29044:7983	ACTTCGCCAACACGC	ACTGGCCGCTTGACGCCATCTTCAAGGACCCCTCCCGCCACAGTCCTGCCTCCTGATGAAGCGCAGAGCTTCCAGAGTGACTGTAGCCTCAGCAGGGCCAGTCCAGACATGGCTGAGTCCTGTGCTGCCCTGGAGGAGGAAGGTTCCTGGGATCCTGCTGCCCCGGGACTCAGGATCCAGCCTCTCACTGCGGCTCCTGC	200	279
A00202:1331:HH2V7DSX7:1:1101:29460:7983	CATGAGTAACCATAT	ACTGGCCGCTTGACGGTGGGAGGCTCAGGCATGGCGGGCTGCAGGTCCGGAGCCCTGCCCTGCGGGAACGCAGCTAAGGCTCGGTGAGAAATAGAGCGCAGCGCCGGTGGGCTGGCACTGCTGGGGGACCCAGTACACTCTCCGCAGCCACTGGCCCGGGTGCTAAGTCCCTCATTGCCCAGGGCCACTGCGGCTCCTGC	200	279
A00202:1331:HH2V7DSX7:1:1101:32009:7983	GGCCTCCCGTCTCAT	ACTGGCCGCTTGACGGTGGAGACAGATGAAAAAGTATGTAATAGTTAAGTGGGAAAAACAGAGCATAAAATTATGCTACATTTTGTTTATAGCCACTGTGCAGTCTATGGGTACATATTGTTTAAACTTAGAAGAATCTATAGAGGACATAAGTAGAGTAGTCCCACCTTTGTCTGTGGGGGTTGCACTGCGGCTCCTGC	200	279
A00202:1331:HH2V7DSX7:1:1101:32081:7983	CCACGGGCAGGTTAG	ACTGGCCGCTTGACGAGCTGGGCTCCTCCAAGTCTTTTCCAGAAGAAATGACATAAAGATGGCAATTGGCTCAGCCAATTTATTCCTGAAGAAACAGTCCGTGGGTTGCAGTACCTAAATACCCAGAAACGGTACTGCAAATATCTCTTCAAAGCCTGGTAGCTCAGTTTTATTTTTTTCTGTTACACTGCGGCTCCTGC	200	279
A00202:1331:HH2V7DSX7:1:1101:1624:7999	CCTACGAGGCTTCAG	ACTGGCCGCTTGACGAGGGGAGCCGAGGAGCTCCTGCTGGGCTCTGCCAGGGAAGAAGCCGCAGTAGGAGCCCCTACGTAGGCCCTGCAAGAGGCCTGGTGTTCAGGAAAGGGCCCGCTGACCATCCAGTGCAGGGAAAGGAGTCCAGCTCTGGCCTCTGCCCCTCAGCTCCACCTCCTGCATTCCACTGCGGCTCCTGC	200	279
A00202:1331:HH2V7DSX7:1:1101:2871:7999	CAGTGCCCTCAAGAT	ACTGGCCGCTTGACGTGAGCATGCGGAGCTCCCCTTTCTGCCCAGGCCTTTACCTTCCTGCTAGGAGGCAAGGTCAGCCCAGGGACAGTGCTGGGAGAGAGCGGAGTTCCGTCGTTCATGGGTTGCTAATTTTTGGAGTACTGCAATACAATTAAATATACTTAACCTTAAAATTACCCAGAATGCACTGCGGCTCCTGC	200	279
A00202:1331:HH2V7DSX7:1:1101:4481:7999	GATTTGCGCCATTGC	ACTGGCCGCTTGACGATTACAGATGAATTGATGCTGTTAACTTGTACTTTTGCTTTTACCAACTGACAAGATGATAAAAGCAGGCTTCTTCTCAGAATGGCAATTTGATTATAAATCTAGCTGGGAAGTGTGCTAGTTGATGATTGTTAACTCAAGGATATATTAATTTTTGTCAGGATAAAGTACACTGCGGCTCCTGC	200	279
A00202:1331:HH2V7DSX7:1:1101:4824:7999	CGTGTGCATTTCGTC	ACTGGCCGCTTGACGACCCACCACTTCCCTTGAATTATTTGCCCTCAGTCTTCCTCATGGCCCACCTCATGCCAAGTGTAAGTAGGAGAATGGCAAAATTCCTGGAGAAATGTTGGGGGAACTGCAGGCCTGTGTTCATCAAAGTATGGACGGACAGATTTTCAGATGTACTGGAGTATGTTAGCCACTGCGGCTCCTGC	200	279
A00202:1331:HH2V7DSX7:1:1101:5077:7999	TGGCGTCATGGTAGG	ACTGGCCGCTTGACGCTCTTGTACGGCCTTGGCGAGGAGGAGGGTGCACTTCCCCAGCGACCCTCGGAGCAGCCCGGGGTGCTGTGGGCATTGGGAAGGAAAGCCAGTACCAGCCCCTTATAGCTTCCCTCACTTGGGGACTTGTCCCTTTGTCTCAGGCTCAAGTCAGTATCATTGTTTGGTGACACTGCGGCTCCTGC	200	279
A00202:1331:HH2V7DSX7:1:1101:6596:7999	AGGCTGCGTAGTGTT	ACTGGCCGCTTGACGGTTTGCTCTTCAAAATAATAAACAAAATTGATAAACAACTAGCTTGACTAATGAAGAAAGAAGATATAAAACCCAAATAAACAAATTCAGAAATGAAAAAAGGAGACATTACAGCTAATACCACAAAAATACTAAAGCTCATCAAGACTATTATGAACAACTGTATGCTACACTGCGGCTCCTGC	200	279
A00202:1331:HH2V7DSX7:1:1101:7428:7999	GAACTTGGTCATCGG	ACTGGCCGCTTGACGCACACCTGTAATCCCAACACTTTGGGAGGCTGAGATGAGAGGATCGCTTGAGACCAGGAGTTCAAGACCAGCCTGGGGAACACACCAAGATCCCGTTTCTACAAGAAATACAAAAATTAGCCAGGCGTGGTGGCATGTGCTTGTAGTCCCAACTACTCTGGAGGCTGAGGCACTGCGGCTCCTGC	200	279
A00202:1331:HH2V7DSX7:1:1101:9037:7999	AATATAGGCAAAGAA	ACTGGCCGCTTGACGTGTCTCTACTAAAAATACAAAATTAGCTGCGGTGGTGGTGCGTGCCTGTAATCCCAGCTACTCAGGAGGCTGAGGCAGGAGAATTGCTTGAACCCGGGAGGCGGAGGTTGTGGTGAGCCAAGATTGCGCCATTGCACTCCAGCCTGGGCAACAACAGCGAAACTCTGTCTCACTGCGGCTCCTGC	200	279
A00202:1331:HH2V7DSX7:1:1101:9055:7999	AACACTCGGGGAATT	ACTGGCCGCTTGACGTAGTATTGTTCCCATCTCACAGAGGAGGAAACTAAGGCATAGGAAGGTTAGGGAACTCACCCGAGGTCACACTGGGTAAGGTATCTCTAAGCAGTTTAACACCAGTGCCCACCGCAATATGAGAAAAGACCCACAGCGTTCATGAGGCCATCTAGCTTCGCCCTAGCATGCACTGCGGCTCCTGC	200	279
A00202:1331:HH2V7DSX7:1:1101:11605:7999	TTCCCGCCTCAAACC	ACTGGCCGCTTGACGACCTCCGTCTCCCAGGTTCAAGTGATTCTCCTGCCTCAGCCTCCCGAGTAGCTGGGATTACAGGCGCCCCCCACCCCACCAAGCTAAATTTTTTGTATTTTTAGTATATATGGAGTTTCACCATGTTGGCCAGGCTGGTCTCAAACTCCTGACCTCAGGTGATCCATCTGCACTGCGGCTCCTGC	200	279
A00202:1331:HH2V7DSX7:1:1101:13901:7999	GTCTCATGGAGTGCT	ACTGGCCGCTTGACGACTTAGAACCGGCAGCCTTCACAGTTACCAGTATTCTTTCTGATGGTGGTGTGGCTCTTTCCTTCCTTAAGTGTCAGGGGCATACGCTGAGTGTGGAAGCCCAAGGTTGGGGGTGGTGACAGCACTGCCTCAGGAGAGCTGAGGCGCCACTCCTGCAGCTGCACAGCTGGCACTGCGGCTCCTGC	200	280
A00202:1331:HH2V7DSX7:1:1101:14299:7999	CATCCCCTAGTGGAA	ACTGGCCGCTTGACGTGGGACAGTATGGGGTCCTCAGACAGGGCAGGTTTGAAGGGCAGGGCTTAGGGGGACTCTGGTTGTGGATGCCCCACATGACAGCTCCCTGTGTCACTAACTGTCCTGCCACAGTGTGGCTGCAACCTGACAGATTGGTTGCTGAAACCATCCTTCATGCCTGGGATGGCCACTGCGGCTCCTGC	200	279
A00202:1331:HH2V7DSX7:1:1101:14823:7999	GGCGCCATGTGCTAA	ACTGGCCGCTTGACGAATTTGGTTCCTGTGATCACAGCAGGCTGCAGCCTCGAACTTCTGGCTCAACTGATCCTCCCACCTCAGACCACTGCGGCTCCTGC	101	180
A00202:1331:HH2V7DSX7:1:1101:16396:7999	GGGACTTATCCATTC	ACTGGCCGCTTGACGCTGTGAAGAGGGTTCTGAGCGGCTGTTCTCTCCTGACCTGACCGCAGCAGTGACCCACCAGCTTGCAATGCACGCAAACTGAAAGAGGCAGGATGGCCAGCCCAGGGTTGTCTGCACGGTGGTCTTGGCATCTGTACCTTAGGTTGCCAGCTCCTGGCCCTCCTTGCCTGCACTGCGGCTCCTGC	200	279
A00202:1331:HH2V7DSX7:1:1101:18240:7999	TCGTTTTGCCGAAGA	ACTGGCCGCTTGACGTCTATATAAACTTTAGAATAAAGTATTCAGGTCTCTTAAAAACCTTCCCTTGAGGCCGGACGTGGTGGCTCACACCTGTAATCCCAGCACATTTGGAGGCCGAGGCAGGTGGATCGTCTGGGGTAAGGAGTTCAAGACCAGCCTGGCCAACATGGTGAAACCCCGTCTACCACTGCGGCTCCTGT	200	279
A00202:1331:HH2V7DSX7:1:1101:19506:7999	CGCTTGAGGAAATTC	ACTGGCCGCTTGACGGCAGAGGAACAAGGGTAAGATAAAAAAGCCAAAATTATCCAGAATGTAGTATATAAGGACAAAAGGAGGGAAAATAGGAAAAGACAATAAGAGGTAGGATAGAGTGAGAAAGTCCATCTAAAATATGTCTAAACAAGGTGTCAGAAGGAGAGAATACCAGAGAGAATGAACACTGCGGTTCCTGC	200	279
A00202:1331:HH2V7DSX7:1:1101:23231:7999	ACTGTTGCAGCAACA	ACTGGCCGCTTGACGTGAGGGTGAGCACCTCTGTCCCCACCAAAGAAATGGATCGCCAGGCCCTGGTCTCGTGGTTTCCAGGTTTGCTTGCAGGCCTGCCTGCGAAGCTCAAGGAACTGCAGAGTCACTTCTGTCTGGAGCTCCTGAATGCAGTCCAGCTAACCTTCCCTACCCGGAAGCCCTTCCACTGCGGCTCCTGC	200	279
A00202:1331:HH2V7DSX7:1:1101:23791:7999	AGGTTTGTTCGGCTT	ACTGGCCGCTTGACGGGGTGTACCTGTAGGATGCTGCTTGTAATTACTGTGTCAGTTAGTTACAAATGGGTACTTCTAAGTAGTTTTGGAAGCGTTTGAGTAGTTGCTGCAATCGTGTTTATACTGTTAATTGGCTTTAAATAAATTATTTTTTGTCAGAGCAAAACCCCAACTTCAGTTCAGTTCACTGCGGCTCCTGC	200	279
A00202:1331:HH2V7DSX7:1:1101:24478:7999	CTCGTTGGGCCAACC	ACTGGCCGCTTGACGTACTTGATCATGGTGAATTAACTTTTTGATGTGCTATTGGATTTGGTAGTATTTTGCTGAGGATTTTTGCATGTATGTTTAGTGGGGATACTGACATGTAGTTTGATTATTTCATGTGTCTTTGCCAGATTTTGGTATCAGGGTGGTGCTGACTTCATAGAATGAGTTAGCACTGCGGCTCCTGC	200	279
A00202:1331:HH2V7DSX7:1:1101:25292:7999	AATTCGAAGCCACAG	ACTGGCCGCTTGACGATATTATCAGAGCCACAGTTATCACAGAAAAGACACCTTTTTTCAAATGAAAGAGATGTATGACTGGAGACCGAAAAGTCCAACGTAAGTTCTTATATTTGCCAAACTGCCCAGTGCCACTATTAGGAAGAGACTTACTACAAAACTGCAGGCTCAGATCTCCTTTACACCACTGCGGCTCCTGC	200	279
A00202:1331:HH2V7DSX7:1:1101:26558:7999	CGACCGCACCTCCCG	ACTGGCCGCTTGACGCCAAGCATTCCGTAGCAGACATGCCGCTCACAGGCTGCCATCTCTGTAGGCTGCCTAGTAGGCAGGCAGTTCTGGGGCACCAGATCTCTTCTTGACTTTGGAAACTGGAGAGTCTGGCAGGGTCATTTTCTTCTTTCCATGGCATCTTCCCAGACTGCCTCCTGCCAGCTCACTGCGGCTCCTGC	200	279
A00202:1331:HH2V7DSX7:1:1101:27516:7999	AAGCTGGCCAATTAA	ACTGGCCGCTTGACGTTGGGGCACAGTGAGACCATCCTGTAGTCACCACAAACAGCAGCCAGGGACCCTGGGAGATGTCATGTGTATTCTCCAAAGTCTAACAAGAAGAAGATGCTGGATTCTTGTAGACTTTCGGGCTTCAGTAGAATTTAGATGTATTTGAGATTTTAGTGAAACATACAACTCACTGCGGCTCCTGC	200	279
A00202:1331:HH2V7DSX7:1:1101:28058:7999	GTCATCGGGCCGATA	ACTGGCCGCTTGACGTGCACAGACTGGGTGCGAGGAAGGGGTCTGAAGGTGCCACCAAGGCTTTTGCTGGAGCGACCAGGAGGATGGGGCTGCTCCTCCCGGAGGTGGGAGGCTGCGATGGGGCAGGCTGAGGAAGAGCCAGAGCTGAGGCTTGGACCTGTCGGCTTTGAGATTTGATTCAACGTCACTGCGGCTCCTGC	200	279
A00202:1331:HH2V7DSX7:1:1101:28546:7999	GCCCCCTGTCCAACC	ACTGGCCGCTTGACGTCCTATCAAAATTAAAGAGTAAAGACAGGTTCTTGCTGGAGTTCCATGTGCAGTGCGTGTGGTGCCTTCTTCCATGTCCTGTTATCAGTGGTGATGGGGACAGACCTACAAAGGATTCCGTTTCCCATGGGCCTCTGCTGCTCCCTGCTGGTCAAGCTGAGTTCTGACAACACTGCGGCTCCTGC	200	279
A00202:1331:HH2V7DSX7:1:1101:29993:7999	GTCAAGAGAGTCATT	ACTGGCCGCTTGACGGATCACTTGAGGTCAGGAGCTCGAGACCACCCTGGCCAACATGGCAAAACCTCATCTCTACTAAAAAAAGAAAAATTAGCCGGGTGTAGTGGTGCACACCTGTAATCCCGGCTATACTTGGGAGGCTGAGGCAGGAGAATTGCCTGAACCCAGGAGGCGGAAGTTGCAGTCACTGCGGCTCCTGC	200	279
A00202:1331:HH2V7DSX7:1:1101:31602:7999	GTCCTCTCGCTCGTT	ACTGGCCGCTTGACGCCTGGGCAGATTGCAGGTGGATCACCTCCACCCCAGAGTTAGAACTTCGGCGGTGCCTGTCAGGCTCATCTCCACACCCCAGAAGGAGAGGGACTGCATGCAGACACACCTGTCTGTGCATGCATGTGCACGTGTGTGCGTGTGCATGCGTGTTTGCATGCATGTGCATGCACTGCGGCTCCTGC	200	279
A00202:1331:HH2V7DSX7:1:1101:31873:7999	TTCCTATTGGCAGTC	ACTGGCCGCTTGACGGAGAAAACTGCCTACTAAAGCCCCAGTAATGGCGGACAGCCCTCCCCCCACCAAGCTCGATCATCCCAGGTCAACTTCAGACTGTTGTGCTGGCAGTGAGAATTTCAAGCCCGTGGTTCTTAGCTTGCTGGGCTCCATGGGAGTGGGACCCACTGAGCAAGACCACTTGGCACTGCGGCTCCTGC	200	278
A00202:1331:HH2V7DSX7:1:1101:32832:7999	ACGCATCTACCTCCA	ACTGGCCGCTTGACGTGTTCTCATCTTACTTGACCTATGAACTACATTTGACGTATTTGAAAACTCCTTTCTTGAAACATATTTCTTCTCTTGTCTATTATTTCCTGATTTATTGGCCATACCTCTTCAATTTACTTAATATTCCTCACCTTTTCTCTACTGGCCCTTCCTTTCTAGATGTACTCCACTGCGGCTCCTGC	200	279
A00202:1331:HH2V7DSX7:1:1101:1723:8015	CCCGCCATGCCTAAG	ACTGGCCGCTTGACGATAGAGTCTTGCTCTGTCACCCAGGTTGGAGTACAGTGGTATGATCTCGGCTCACTGCAACCACCACCTCCCAGGTTCAAGTGACTCTCCTGCCTCAGGTTCCTGAGTAGCTGGGACTACAGGCACACGCCACCATGCCTGGCTAATTTTTTTGTATTTTTAGTAGAGACCACTGCGGCTCCTGC	200	279
A00202:1331:HH2V7DSX7:1:1101:2320:8015	CAATATAAGGGATCG	ACTGGCCGCTTGACGAGAGCAGGGCTGAGCCACCCATTGCTGGAAAGGACATCCACGCAGGCCTGGATGAGCCGGATTGCCTGAACAGGAAAAGGAGTATAAAAGTGGGCGGAGTTGGAGCTGAGATGTTTAGAGCACCACTGACCCCTCTGCCCCACACCCACACTCTACCTTACTAAGGATTTCACTGCGGCTCCTGC	200	279
A00202:1331:HH2V7DSX7:1:1101:5050:8015	GTTTGCTGGGAGCTC	ACTGGCCGCTTGACGGTGGCAAAACCTACCTCTAATAGGGGATTCTGCTCTGTTAGAATGTAGGACATGTCACTGCAGTGATGCAGAGAGAAGGCTGGTAGTTTTTTTTTACATCATTATTGATCTTTTTAATTTTTAATTTTTATGGTTACATAGTAGGTGTATTATTCATGGGGTATGTGAGACACTGCGGCTCCTGC	200	279
A00202:1331:HH2V7DSX7:1:1101:7979:8015	TGGTTCGGTGAATGA	ACTGGCCGCTTGACGATGTGTCCAAACTTATCCTTTCATTAGGAACCCAATTCTAATGTAACTGTTGCACTCCCATGAGAATGGCATGAATTCATTCATGAGGATGGAGCCCTCATGACGTAATCACCTCTTCAAGGCTCTACCTCCTAATACCATTACAATGACAGTTAAATTTCACCATGAGTCACTGCGGCTCCTGC	200	279
A00202:1331:HH2V7DSX7:1:1101:8196:8015	TGAGGCCTGAAGCCA	ACTGGCCGCTTGACGGGGAAGTTGAACAGAGAGGCTGAGCCATTTGGCCAAGGTCACACAGCTAATAAGTTACGAAGCAGAGATGCAAGCCCAGGCAGTCAGACTCCAGAGCACTGTATTAAATTTCTAGGTTGTACTGCTTTCACGTACCCCTGAAGCTTGCTAGTTTATCTTTTGCTACCTGTCACTGCGGCTCCTGC	200	279
A00202:1331:HH2V7DSX7:1:1101:8757:8015	GACCCGCATGCGTAA	ACTGGCCGCTTGACGCTGCTGACCTCAGGTGATCCGCCCGCCTTGGCCTCCCAAAGTGCTGGGATTACAGGTGTGAGCCACCGTGCCTGGCCTGTTTGTCTTTTTCATTATACACATTCTACTGGGTGGGTAGTGGTATCTCATTGTGACATTTTATTTGCATTTCCCTAAAGACTAATAATGCTCACTGCGGCTCCTGC	200	279
A00202:1331:HH2V7DSX7:1:1101:15971:8015	AGAACTTTTCGTACC	ACTGGCCGCTTGACGTGACTGACTAGGCAGCTGTGATTGGCTGAGACTCAGCTATTTGTTACAAAAAAGTATACCCTTATATTTGGTTTTCAGTTAGTTAGCATACTAAGTTAGGTTGCAGTGTCTTATGCAAAGACCCAAGTAGGGAGACAGCCTCAGGCCAGATTTAGTTTAACTTTTTTTCTCACTGCGGCTCCTGC	200	279
A00202:1331:HH2V7DSX7:1:1101:17779:8015	ACTCTGACAGATCGA	ACTGGCCGCTTGACGCGAAGCCAGGCCTGCGAGGAGGCCGGAGCGCATGAGGGGAAGGCACGAGGCAAGGCTGCCAGGGCTGTGCTGGTGGTGCGGGACGGTCCTGTGGGGGTAGGTGCGGAGATGGCACTGATGCCTTCGGCTCCAGCAGCATCCTGGGCTGGTGCGGGCCAATAAGGGGCAGGCACTGCGGCTCCTGC	200	279
A00202:1331:HH2V7DSX7:1:1101:19840:8015	TGCCGCAAATTGAAT	ACTGGCCGCTTGACGTTAATAATTCTGGAGTTTGACCCAGCGCGGTGGCTCATGCCTATAATCCCAGCACTTTGGGCAAGGTCAGGAGGTCGAGACCAGCCTGGCCAGGATGGTAAAACGCTGTCTCTACTGAAAATACAAAAATTGGCTGGGCGTGGTGGCTCACTGCGGCTCCTGC	178	257
A00202:1331:HH2V7DSX7:1:1101:21667:8015	CGATAGTCAGACCGA	ACTGGCCGCTTGACGCTCACACCAGACCCCCAGCCTGAAACACTTTTCCTATTCAGCCATCTCAGCATGGATGCCACCTCTTCCAGGAAGTCTTCCCAGCCTCCCAGGCTGGCACGTGAGTCTTCTCTGGGCTCCCTGCAGCCTGTTGAGGCCGGTTTACCCAGTGAAGACTGAGTGACACCACGCACTGCGGCTCCTGCAGAGTACCTAGACGTCCATCGTACGCTTATCCGGACTGATGAAAATAAAGATTAATCTCGGTCTGACTATCG	272	272
A00202:1331:HH2V7DSX7:1:1101:22535:8015	TCCGTATTATGAGCC	ACTGGCCGCTTGACGTTGTAGAAACAGGGTCTCGCCCTGTTGCCCAGGCTGGTCTCAAACGCTTGGCCTGAAGCAATCCTCCTACCTCGGCCTCCCAGAGTGCTAGGATTACAGGCGTGGGTCACCATACCCAGTCAAATAGAAGTCTCATTGTTTTCCCTTTTGCGGCCTCTGAGGGATGCCAACACTGCGGCTCCTGC	200	279
A00202:1331:HH2V7DSX7:1:1101:22625:8015	TCCTACGGTCTCGCA	ACTGGCCGCTTGACGTGAGTTTCAAAGCAAGAATCAAACTTTTAAAGTCAAAATTTCTGGGTCTTCCTCTTTGTGTCCTTAAAATTCATTATTCAATAACATGGAACATAATAAAATAATAACCAATAGCATGCTTTTCTAATCCCAAGGAGCTGTGAGGAGTGTTCATTTAGAAGATTTCAATTCACTGCGGCTCCTGC	200	279
A00202:1331:HH2V7DSX7:1:1101:23692:8015	GCGGGGGAAATCTAA	CTGGCCGCTTGACGTGCAGGCTGCCTGGCACCCGGGGCTAAACAAAGGCCACTGCTCTCCTTCACCGCGCAGCCCCCAGGCCTGCAGCTCCATGCCCCTCAGGTTGGGTGCAATGCCCCTGGTGCAGATTCTGCTCCCCGGGCCCTCTCTCAAACACCTGAGCAGGCTTGTGTCTCCCAGGGGACACTGCGGCTCCTGC	199	278
A00202:1331:HH2V7DSX7:1:1101:24017:8015	CCCCTCGGAGGAGAA	ACTGGCCGCTTGACGACGAGGGTGGTGGGCAGCCAGCGCTAGCCCAAGCTCCCGGGGTCACTCCAAGGAGTAGTGAGGGCTCCCCTGCAGGTTCAGTGAGAGGCGTGGTAGTATTAGGGCGGTTAGAGGAGGGGCGTCTCCCTTCCCTTCCTTCTGAGTTTTCTTTGACACTGTCATCTTTCAGTCACTGCGGCTCCTGC	200	279
A00202:1331:HH2V7DSX7:1:1101:24505:8015	TAACACGATCCCCGC	ACTGGCCGCTTGACGTCTATTCAACATTGTACTAGGAGTTCTAGCCAGAGCATTTAGGTAAGAAAAAGAAATCATATAGGTATCTAGACTGGTGAGTTTAGCAAGATTATGAGATGCAAGTTTAATATACAGAAATCATTTGGATTTCTATGCACTAGCAATAAAGACTGAATAATTGGAAATTTCACTGCGGCTCCTGC	200	279
A00202:1331:HH2V7DSX7:1:1101:25554:8015	TGTTAGTAGGGATAC	ACTGGCCGCTTGACGCAAGTGCAAAGGGTTTCTCCTTATAAAACCATAAGATCTCCTGAGACTTATTCACTACAAAGATTGCAATATGGGGGAAACCACCCCCATGATTCAATTAGCTCCCATCAGTCCCTCTAACAACATGTGGGAATTATAGGAGCTACAACTCAAGATGAGATTTGGGTGGGCACTGCGGCTCCTGC	200	279
A00202:1331:HH2V7DSX7:1:1101:25681:8015	GGATCACGCCTCCGG	ACTGGCCGCTTGACGATTGGCACTGCCACCAAAGTCAGATGAAGTGGAGCAGGGGCAGTTTCCCAAAAGAAAGGAAGTGTGGTAGGAAGAAGAGGGAAACGGGGGCCGAGCATCCAGCTGTCTCCATTTCAATACGACCACTTCGCATTTCTCATTCTCTCTACTCCATAGGAAAGTCTCTATTCCACTGCGGCTCCTGC	200	279
A00202:1331:HH2V7DSX7:1:1101:25717:8015	GCGACAGCGCTGTAA	ACTGGCCGCTTGACGTAACGTAAGTCTTGGTATATGGTAGGTACTCAGAAAATATTAGGTATCTTCTCATTTACTTCCTGTGTAGCTAATAAAAGTTATCCCAAATTCATCAGCAGGTGCTAAGTTTTGAAAAATAAAAAACTAGACCTAGACAACTTGGTCTAGGTAGCGGAAACGAAGTATCTCACTGCGGCTCCTGC	200	279
A00202:1331:HH2V7DSX7:1:1101:26295:8015	TACGCGAGGCTGTTT	ACTGGCCGCTTGACGTTCTTGGGGGAATAAAGGAAGCAGGACGGTTGGTGGTGAGGTGACGAAGGAACAGTTACCACGGAGATTGGAAGAGGTAACCGGGAATGGGGTAAAGGGGAGTCCTCTTAAGCCTCTCTAGAAAGACAGTTCCCTTTTTGCTGGGATGAGTACTAATTACCTGTAGCCCTCACTGCGGCTCCTGC	200	279
A00202:1331:HH2V7DSX7:1:1101:26404:8015	ATAGTGGGACCAGGC	ACTGGCCGCTTGACGCCCAAGGAATCCCACAAAAGATGGCGATGACGCCCATGAGGCTAAACTGATTGCAACGTTTCCAGACACTTTAACCTATTCTGCTTATAGAGAACTGAGGGCTTTCCCTGTAAGTATTGTTAGAGACCAGCTGAGAGGGGAAAAAAATCAACACTGTGTGGCAAATGAGTCACTGCGGCTCCTGC	200	279
A00202:1331:HH2V7DSX7:1:1101:26946:8015	TCACAACTCTCCCGG	ACTGGCCGCTTGACGCAGAAGGCAAGGGATGGGTGTCTGGGTGCTCCCAAATAGCTAATGTCTACTGCGATGGGAAGCCCTGGGAACTCCAGCTTTTCAGAGGTGACCAGACTCTTGTGAGGCTCCAGTCTGCTCAATAAAGTGGTTAAGAGTATAGGTGTGGCCAGCACAGTGGCCCATGCCTGCACTGCGGCTCCTGC	200	279
A00202:1331:HH2V7DSX7:1:1101:28320:8015	TACGCCGGTGGGGGA	ACTGGCCGCTTGACGTGCCCACCTCCCCCATGCCCATCGCAGGGGCAGCTGAGCCCCGGCAGTGGCCTCCCCACGTGATCAGTCCCCGCACCCACACCTGTGCCTGCGGCTGGGCAGCCTCCCCGCTCCCAGCACTCCCTCCTGTCTTTCCTGCCACTGCGTGAGCACCACGAGGTCAGGAACTGCACTGCGGCTCCTGC	200	279
A00202:1331:HH2V7DSX7:1:1101:29496:8015	TACTTTGGTAAGCTC	ACTGGCCGCTTGACGGGGAGGAGCCCTCTCTCTTGCACTTAGGTCTCTGGAGTGACAGGGATGGCCCTGCCCCACTGACCCAGGCGTTCACCCCAGAGAGGCGTGCAGGCAGGTGAGAAGCTTGTTTGGACCTGAAGACCAGCCTGAGCGAGGAGAGTCTTGTGCAGACGGTTTATCCAGGAGGACACTGCGGCTCCTGC	200	279
A00202:1331:HH2V7DSX7:1:1101:32750:8015	CCCTACGAACTTGCA	ACTGGCCGCTTGACGCTACTGAAGAACTCTCGCTGGAAGACATCAGATGTTTATCCTAGCACTGTTAACTGCAGATAAATATGTCCATCAGTTAGTACAAATGAATGTATTCTCTTGGTATAATACTGTGTAGCAGTTAAGTGAGTTGCAAAACGAAAGGATATGTGTGAAAAAAAAGTTGACAGCACTGCGGCTCCTGC	200	279
A00202:1331:HH2V7DSX7:1:1101:1823:8030	GCGAACTTTTCCTAT	ACTGGCCGCTTGACGCTTCAGTCATAGGATGTCCCTCCCACGGCTCACTTGGAATAAGAGAGGGAAAGGACTTTGAGAACCACAAGCTGAGAACTAAATCAGGAAGGTAGGTATATTACCACTTGTGTCCCAGAAGACCCAGAACAGAGAGGGCAGGTGACATGTCAAGACCACACAGCAAGTCACACTGCGGCTCCTGC	200	279
A00202:1331:HH2V7DSX7:1:1101:2058:8030	CAGATCAGATTGCCC	ACTGGCCGCTTGACGTGCTTGTCATCCAGGCAGAAAATGCCACTAGCTGAGCTGAGCCTGTAGCCACAGGGATGAGTGGAGCCACAGTCACCTTGAAGTGGGGGGTTAGTGGTCTTTATGCGAGTTCAACAAGAGGGATGGGGGCTATGTGAACTAGAAGGTCTTTCCTTGTTCTCAAGTTCTGTCACTGCGGCTCCTGC	200	279
A00202:1331:HH2V7DSX7:1:1101:4209:8030	ATCGGCCCGCCCACC	ACTGGCCGCTTGACGAACTCATTCTTTAGAAATATTGGCTTTTCTCCCTGCTGACACTCTGTATGCAATTCATGCTGGTCTTGTTTTTTGCAAAAGATTGTTCTGCCTTACAAAACGGCAGCGTTGATGCACAGTGTCTGACTAGGAGCCTTGGGCAGTGCACTATTTGTCCGTGAGGCTCATCTCACTGCGGCTCCTGC	200	279
A00202:1331:HH2V7DSX7:1:1101:4227:8030	CGCGGACCATGTTTC	ACTGGCCGCTTGACGTGAACTTCAGTTTTAAAAAGGCACTTTACAAACTGTCCCCCAAAACAGCCTGCCAATGTCCCATGAAATACTAGAGTCAGAAAAAGATGAAAGAGCAGTATAGTTATTCAGGACAGGATTTCTGTGCAATAAATTACATTATAAAGACAAGTGAAAACCATTGGGGTCTGCACTGCGGCTCCTGC	200	279
A00202:1331:HH2V7DSX7:1:1101:5421:8030	CGCTCGGTACCGACA	ACTGGCCGCTTGACGGCTTCCTTGCCCATCTCTAAACTATACCAACCTCTTTCATCTGCAGGCCTTCCCGGGTGCTGTCATCCTGACGAGGAATGGCTTTTCTATCGGCGAACTCCTATACACCCCCAAAACCCCAGTCCCAATGCCCTTTTTCCCAAGAAGCCTCCCCTGGCTCCACCTGAGACCACTGCGGCTCCTGC	200	279
A00202:1331:HH2V7DSX7:1:1101:8965:8030	CTCTAGACAGCATAC	ACTGGCCGCTTGACGGGGTACGTTAGATGCTAGGTTCATGAGGCTGAGACGGGAGTGGTGAGGCGCAGTAATGAGGCGGCACGTGGACAGAGTGGAGGCGCCAGCCTCCCAGAAATGCGGGGGGTTCCGGGTGGGCAGAGCTTGGCAGCAGGCGTGGTCTCTTCGAGGAGCACCACGGCAGCAGACACTGCGGCTCCTGC	200	279
A00202:1331:HH2V7DSX7:1:1101:9688:8030	CCCGTGCTAACTCTT	ACTGGCCGCTTGACGCTTACAAGGGAAATACCCACACTAATGAGGTATGAGGCTATTTGCTCCACCCTCATAGGTAAGCAGCAAGAGTGACCAAAGGAGCGGGGTTCAGCCCCAGTGGTTTACTGGGGAGTGGTCCCATTTCACAGGACGCTGTCAACAGAATTCCGGCCAGGGCTCAGAAACCGCACTGCGGCTCCTGC	200	279
A00202:1331:HH2V7DSX7:1:1101:10158:8030	ATGGGTACTCGGGCA	ACTGGCCGCTTGACGTTTAAAGGTTGCCAAACCCAACTTTGTGGTTATGAAGTTATTGGCAGGAGGACACAAAAAGGAATCTAAAGTGAGTACATTGTGAGAAAAATAAGTGGTCTTAGATTATTGTGAAGTTTCATAAGTTTTGCAATAAGATGTTTAAATATTACAGGAAAAATTAAACCACTCACTGCGGCTCCTGC	200	279
A00202:1331:HH2V7DSX7:1:1101:11153:8030	ACCCTGTGGAAGTGT	ACTGGCCGCTTGACGCGAAAGGCAGGGAAGGACCAGGGGGGGTCAGACACTGCAAAGAGCTCACCCTTCCCAATTTACTACTGCTGGTGTGGCATTTCCTAGATTACAAGTTTTCAGCCATTTCAATTAGCATTTGGGAGGTAGGGGAATTAAACTCAAGCTCAAATCTAGATCCTGATTGCCATCACTGCGGCTCCTGC	200	279
A00202:1331:HH2V7DSX7:1:1101:11478:8030	ATATCCTTCCGCGGG	ACTGGCCGCTTGACGTCCCTTGCGTAGGGGAGTAGTGGGGAGGGGCTGCCTTTGGATCCATTGCCAGCGAGCTTAACTCCTCCAGAATGGCATGTCCCCCCACCCCTTGCAGTGTCCCCAGGAGACCTGGGGTAGGCAGCCACCATCCCTCCTTTGGAAGAACCAGCGTCATCCGAAGGTGGTCAGCACTGCGGCTCCTGC	201	280
A00202:1331:HH2V7DSX7:1:1101:16215:8030	CGTGTGATAGCTTCA	ACTGGCCGCTTGACGGACTGGTTCCTCCGGAGGCCCCTCTCCTCCCTGTGTCCTTCTGGTCATCCCTCTGTGTATGTCTGTGACCAAATTTCCTCTTCTAATACAGCCAGACTGGATTAAGACCAACCCCAGTGACCTCAGTTTGCCTTTCTTACCTCTTTAAAGACCCTAACTCTAAATGTGGCCACTGCGGCTCCTGC	200	279
A00202:1331:HH2V7DSX7:1:1101:16685:8030	CGAGCCGGGGCCGAT	ACTGGCCGCTTGACGCAGAGTCCCTGCCCTCGAGTAGCTTACAGACTCCTGGGGTTTACAGTTCCACACATGGAAAATTAATTTCTGGGTTCCTCCACTGGGAAGGTTCAGGATATTCAAGACATAGCCAGGGCTCTAAGCCCAGGTACAGAGTGACAGGGCTTTCGGGAAGGGATGACTTCCCACACTGCGGCTCCTGC	200	279
A00202:1331:HH2V7DSX7:1:1101:16920:8030	CTTTGCTTTGGGCTG	ACTGGCCGCTTGACGTGGAGTGCAGTGGCGCCATCTTGGCTCACTGCAACCTCCGCCTCCTGGGTTCAAGCAATTTTCCTGCCTCAGCCTCCTGAGTAGGTGGGGCTACAGCCGTGTGCCACCACGCCTGGCTAATTTTTGTATTTTTAGTAGAGACAGGGTTTCACCATGTTGGCCAGGATGGTCACTGCGGCTCCTGC	200	279
A00202:1331:HH2V7DSX7:1:1101:22309:8030	AGGCTTCAAGTGTAT	ACTGGCCGCTTGACGGCTGGGATTACAGGCGCCCGCCGCCACACCCAGCTAATTTTTGTATTTTTGTAGAGATGGGGTTTCACCATGTTGCCCAGGCTGATCTTGAACTCCTGACCTCAGGTGAGCCCTCTCAAAGTGCTAGGATTACAGGCGTGAGCCACCATGCCTGGCCACAAAATGTATTTCACTGCGGCTCCTGC	200	279
A00202:1331:HH2V7DSX7:1:1101:23122:8030	AATTCGCTTATGTCA	ACTGGCCGCTTGACGGTGTTTTGGTTTTTGTTTATGTGTTTGTTATTGATACGGCATCTCACTCTGTTGCCCAGGCTGGAGTGTAGTGGTGCATCTCGGCTCACTGCAAGTTCCGCCTCCCAGGTTCAGGCGATTCTCCTGCCTTAGCCTCCTACACAGCTGTGATCACAGGCGCACGCCACCATCACTGCGGCTCCTGC	200	279
A00202:1331:HH2V7DSX7:1:1101:23574:8030	GACCCAAGCGGCTTT	ACTGGCCGCTTGACGCAGGCATGTGCCTCCACGCCCGGCTAATTTTGTATTTTTTAGTAGAGATGGAGTTTCTCCATGTTGGTCAGGCTGGTCGCAAATTCCCAACCTCAGGTGATCCGCCTGCCTTGGCCTCCCAAAGTGCTGCGATTACAGGCGTGAGCCACTACGCCTGGCCCCCATTTTCTCACTGCGGCTCCTGC	200	279
A00202:1331:HH2V7DSX7:1:1101:25039:8030	TGCGTTGCGCCTGCC	ACTGGCCGCTTGACGTGCACCACGAGCCGCTGAAGAGCAAGTGCATGCTCAGCCCCGGGCATGGCGTCTGTGCATCTGGGAGCTCTGCACACGGTGCTGAATGAATGAGCACAGAACCAGGTGGAGTTTGTTTAACCAACACTCCCGTGACACTCATCGAGCTCCAGCGCTCTTCCAGGGGCTTTCACTGCGGCTCCTGC	200	279
A00202:1331:HH2V7DSX7:1:1101:25093:8030	ATTACGACGGCAGAT	ACTGGCCGCTTGACGAACCCCGCCTCCACAAAAAAAAATACAAAAATTAGCCTGGTGTGGTGGCATGTGCCTGTAGTCCCAGCTACTCAGGAGGCTAACGTGGGAGGATCACTTGAGCCCAGGAGGTCGAGGATGCAGTGAGCCGAGATCACAACACTGCACTCCAGCCTGGGCAACAGAGAGGACACTGCGGCTCCTGC	200	279
A00202:1331:HH2V7DSX7:1:1101:25400:8030	AAAATCCAGGGTCAA	ACTGGCCGCTTGACGAACAATGTGTGTCCAGTCCCTGCATGTTCAAAAGGAGAAACTGAATGAGCATCAGGTAAGGATGCTACTTTGGGTAGGTTAAATTTTATAGAGGACTTATGAAATCCTTTTCAAATTTTAAGATTCAGGCAATTATCAGAAAATGGCAGGCTGGGTGTGGTGGCTCATGCCACTGCGGCTCCTGC	200	279
A00202:1331:HH2V7DSX7:1:1101:30355:8030	TACGTTCCATTCCGA	ACTGGCCGCTTGACGATGATATCATTTTTCTCTTTTAATAAATTAACTCACCCACCACACGGCTTTGAGAGGCTCAAAGGTGACCAACTCCCTTGGGAGGGCCCCGGTTGATAAGGAAGGAATGTGAATCCTCCCATCACGGAAGCTTCAAGGAGGTCAAGGGTCCAACACTTGAGATTGTTAGTCACTGCGGCTCCTGC	200	279
A00202:1331:HH2V7DSX7:1:1101:31891:8030	TGTTAATCTAGTCTA	ACTGGCCGCTTGAAGGAATCGAAAAATACTTTTTTTCATTATGTTAAAAATAGTATACTTTTAGTCTAGTAAGTAAGATTCATTTGACAATAAGAAAAAAAATTGGCTTCAGGAATTTGAATGTGATCTGGGTGTAGTTGAGGTGTGTGGTGGCAGCACACCGCTCTGCACCTCTCTGCCTGCTGCACTGCGGCTCCTGC	200	279
A00202:1331:HH2V7DSX7:1:1101:32072:8030	TGGTGGCCGACAAGA	ACTGGCCGCTTGACGACTGTGCAGCCATGAAAAGAGCGAGATCATGTCCTTTGCAGGGACATGGATGGAGCTGGAGGCCATTATTCTTAGCAAACTAACGTGAACGGAAAACCAAATACCACATGTTTTCACTTGTAAGTGGGAGCTAAACACTGAATACACATGGTCACCAAGAGGGGAACAATCACTGCGGCTCCTGC	200	279
A00202:1331:HH2V7DSX7:1:1101:3531:8046	TCTTGTTGTATCATC	ACTGGCCGCTTGACGTAGTAGAAAAAGACAACTGACCTACCACCTGCTCAGTAGTCCCCCTCTCAAGACACACTCTTTCCTCCGATGCTTCTCACTGAAGCTTGTGGTTCCCTGCTGCCATGTTATATAGGGCTATTGCCACACGGAGGTGGCGTGGGGGGCAGTTCTGCGGTGGATAACCCCCACACTGCGGCTCCTGC	200	279
A00202:1331:HH2V7DSX7:1:1101:3965:8046	TTTTAAAGTGTTCTG	ACTGGCCGCTTGACGCCATGTGCCCACTGCCTGAGCAGCTGGGGGGTTAGGGTGTGGACAAGGGAGCGGTCAGAGATATCCTTCTTAGGGGCAGGGCCTCGGGGCTCCCGGGCACTCACTTGGTCCAGTGAGACTCCAGCAGTGTAGAGTAGTAGACAATGGAGGGGAGCAGGGCCGAGAAGGACCACTGCGGCTCCTGC	200	279
A00202:1331:HH2V7DSX7:1:1101:4056:8046	TAATGCCTGATTCCG	ACTGGCCGCTTGACGAACAGGTAAAGTATTAGGATTAAGCCTGGGGCTCTATAATCCAACATGCCACTTACTAGTAAGACTTTGGGTAAAAACTTGACCGAGACTGTATTTCTCCATCTGTCCCCACTCTACCAAGCGCTGCTCTAGGTGATGGGGAATACATGGTAAACAAAAGGTACAAAAACACTGCGGCTCCTGC	199	278
A00202:1331:HH2V7DSX7:1:1101:4182:8046	AAATAATCAGGGAAA	ACTGGCCGCTTGACGTTTGGGGTGAGATGATGGGATTTTTTAAATATACAATCATGTCATCTGCAAACAGAGACAATTTGACTTCCTCTCTTCCTATTCGAATACTCTTTATTTCTTTCTCTTGCCTGATTGTCCTGGCCAGAACTACCAGTACTATGTTGAATAGGAGTGGTGAGAGAGGGCATCACTGCGGCTCCTGC	200	279
A00202:1331:HH2V7DSX7:1:1101:6244:8046	GCGTTAGGCTACCGA	ACTGGCCGCTTGACGAGGAAGAAGGAAAATATACTTGCTTGCTCCTGTTCCTTCTTGTCTCTCATTGGTCAAGGTCTGACCCACAACATGTTAACTCATCTGCACATCTGGGTTATTTGACAAGGATTCTCTGGGCAGCTGTTGAGGAAACCACAGTCTCTGTGGTCGAGAAGCTCAGATGTCACCACTGCGGCTCCTGC	200	279
A00202:1331:HH2V7DSX7:1:1101:6876:8046	GCCGGCCCTGAGAGG	ACTGGCCGCTTGACGTGATTCAGTGTTTACTGATTTCTGACAGTATATTCTTTTAGGGAGCCAATTTGCAATGTGGTTCAGAAAAATCATTCCCTGACATTCAGTCTAAAATCTGTGTCTACAGTTTCTATCAGATTTTTTTTTCATTTTTTTCTTTTCATTTTTTTTTTTTTTTTTGAGACAGCACTGCGGCTCCTGC	199	278
A00202:1331:HH2V7DSX7:1:1101:13349:8046	AGGCTTCCTCACAAG	ACTGGCCGCTTGACGCCAGCTCCCCATGCCCTTGGGATGGGGACCACGCTCCTTGCCATGGCTCACAGGACCCTCTTGCCTGCCCCTGAGGAACAGATTCATCTTTGGCTCTCACCCCCTTGCATTGCAGCACTATAGCCTCTTTCAGTTCCTTGAATATGCCATGTTCTCTCACATCTGGGCTGCACTGCGGCTCCTGC	200	279
A00202:1331:HH2V7DSX7:1:1101:15555:8046	GCCGCCGTGGCCTAA	ACTGGCCGCTTGACGGGCTGCAGAGACTGATGTATTCACAATGAGGCCAAATTGATGAAAATGTGATTTAGTATATGAGAGGAGTGAAATGAATATAGACTATTTGCACTCAGTCTATAGAATATATTTAATCAGAAAAACATATTTTTATTTACAATGAGGTGTGGGAATGCCATTCTGGCTTGCACTGCGGCTCCTGC	200	279
A00202:1331:HH2V7DSX7:1:1101:16369:8046	TGGTCGCAGCCGCTT	ACTGGCCGCTTGACGATGCCTGGTAGGAAGGTCAAGGATAGAGGTGGGTGTCAGACAGAACATACATCCAGAAGATTAACAGATGAGCCTGGCCAGGCACAGTGGCTCACGCCTGTAATCCCAGCACTTTGGGAGGCTGAGGCAGGTGGATTGCCTGAGCTCAGGAGTTCAAAACCAGCCTGGGCCACTGCGGCTCCTGC	200	279
A00202:1331:HH2V7DSX7:1:1101:16477:8046	TCGGGCTATTCCACG	ACTGGCCGCTTGACGGAGCTATTTGCATGCCAGTGTTCACTGAAGCATTACTCACAATAGCCAAGAGGTGAGAGCAACCTCAAATGTCATTTAAAGGAAGAATGGATTTTTTAAAAATGTGGAATATATATGTGACGAGACCAGCTCAGTCCGGGAGACCCTAACCCAGTGGCACTAGAGGAATTCACTGCGGCTCCTGC	200	279
A00202:1331:HH2V7DSX7:1:1101:15573:10363	CGAAGATGCAAGGGG	ACTGGCCGCTTGACGAAAACCTGAAACCAGCAGCATTCCTTATTATGGTGCTGGAATAAAGTTAATGAATACTTACTTAGGCAAATTTCCAACCCTTGCAGAAACTAAAGTAAATACCTTTATGCGACAAGGCTCGATACAAGGACTAAGGAACGAGGAAGCTAGCAGTGTCTACTGGAATGTGGCACTGCGGCTCCTGC	200	279
A00202:1331:HH2V7DSX7:1:1101:17201:10363	GCATTACGACCAGTC	ACTGGCCGCTTGACGGTAGTAGGCTACACAATCTAGGTTTGTGTAAGTACACTCTATGATGTTTGCACAACAAGGTTCTTAGGAAATTGCCTAAGAACCCATTTCTCAGAATGTATCTCCATCCTTTAGCGATGTAGACTGTATTTCCATACTGTAAATAGTCCCCTTGTGGTGGATTTCAATCTCACTGCGGCTCCTGC	200	279
A00202:1331:HH2V7DSX7:1:1101:17345:10363	ATCGTTCGGGGACGG	ACTGGCCGCTTGACGTGGTGGTGGGTGTCTGTAATCCCAGCTACATGGGAGGCTGAGGCAGCAGAATCACTTGAACCCAGGAGGCAGAGGTGGCAGTCAGCCGAGGTTGTGCCCTTGCACTCCACCCTGGGCAATAAGAGCGAAACTCCATCTCCAAAAAAATAGGGTGTCAAACCTCAAAAAAGCACTGCGGCTCCTGC	200	279
A00202:1331:HH2V7DSX7:1:1101:19407:10363	TCTTCCAGAATTATG	ACTGGCCGCTTGACGCCAGGTGTTAAATTTCAACATATAGAGATGACATCCTATTGATCGTCACACCGGCTCATCCTCCTGAGTGGGCAGCTGACTTCGCAGTGCAGGGATTCCCCTATGTGTGCACTTTGGAAGCCCTTGGACAGTTGGAGAAGTCCCCATGCTCAGGCTATACTCCGATGGATCACTGCGGCTCCTGC	200	279
A00202:1331:HH2V7DSX7:1:1101:20003:10363	GATCGGCCTCGCATA	ACTGGCCGCTTGACGATCAAGAGATGCTCCTGCATCAGCCTCTTGAGTAGCTGGGACTACAGTTGCACACCACCAAACCCGGCTAATTTTTGTATTTTTCGTAGAGATGGAGTTTCGCCATATCGCCCAGGCTAGTCTCCGATTCTCCAATACCTGGGCTCATTGATCCTTCCACATCAGTCTCCCACTGCGGCTCCTGC	200	279
A00202:1331:HH2V7DSX7:1:1101:22137:10363	CCGCTTGGAGGCGAT	ACTGGCCGCTTGACGTGCTTGTCATCCAGGCAGAAAATGCCACTAGCTGAGCTGAGCCTGTAGCCACAGGGATGAGTGGAGCCACAGTCACCTTGAAGTCGGGGGTTAGTGGTCTTTCTGCGAGTTCAACAAGAGGGATGGGGGCTATGTGAACTAGAAGGTCTTTCCTTGTTCTCAAGTTCTGTCACTGCGGCTCCTGC	200	279
A00202:1331:HH2V7DSX7:1:1101:23185:10363	TGGGGAAGCTGGGTT	ACTGGCCGCTTGACGTTGCAGTGAGCCAAGATCATGCCACTGCACTCCAGCCAGGGCAACAGAGCTAGGCTCCATCTCAAAAAGAAAAAAAAATTCGCCAAGTGTGGTGGCACACACCTGCAGTCCCAGCTACACAGGAGGCTGAGGTGGGAAGGATTGCTTGAGCCCAGCAAGTGGAGGTTGCACACTGCGGCTCCTGC	200	279
A00202:1331:HH2V7DSX7:1:1101:23421:10363	TTGGGGTGCGTGCCG	ACTGGCCGCTTGACGTTTCCTGGCCTCTTGTTTGACCTCTGAAATGTACTCCCTGTCCACAGTAAGAGGCAGTAGCTATTAGGAGGGCAAAGGGCCACCACCCTGGGTTCAAATCTAACACAGAATTTAGCTAAGCCTTGGTTTCCTCCTCTGCAAAATGGGGAAATAGTTGCACCACTTTATGGCACTGCGGCTCCTGC	200	279
A00202:1331:HH2V7DSX7:1:1101:23475:10363	AGAGAGGATGGACAA	ACTGGCCGCTTGACGAGCCCTCTGCCGGCTGTGGTGTCCTCTGAATTTGGACCCAGGTTGCCTGCTCTTGTTGTGGGGGTGGGATTGGGGCTGTCTGTGTTTCCCAGGTGGAGCTCATGTTTGTGATCCTCTATCTGGACAGCTCTCCAGAATCCTGTGTTGCCCCTGTTCTGCCTTTCTGGGATCACTGCGGCTCCTGC	200	279
A00202:1331:HH2V7DSX7:1:1101:23601:10363	TACCCACTATCTCCT	ACTGGCCGCTTGACGTCAGGCTGGCAGCAGGGTGTCTGATTGCTGTGCCAAGACTTACACCTGTGTGTTTATAGGGGCTTGATGAAATTCATGCATTTGCATTAATGCAAATAATGCTTATATAATTAACCATTCTACTTGGCCTTGCATTCTAGTGACGTATCAGTGTAATATACACAGAGAAACACTGCGGCTCCTGC	200	279
A00202:1331:HH2V7DSX7:1:1101:24035:10363	AATTCGATAGGGGCA	ACTGGCCGCTTGACGTGGCACTGAATCTATAAATTACCTTGGGCAGTATGGCCATTTTCACGATATTGATTCTTCCTAACCATGAGCATGGAAGGTACGTTAAAGTTCATTTGGAACCAAAGAGGAGCCCACATTGCCAAGACAATCCTAAGCCAAAAGAACAAAGCTGGAGGCATCATGCTACCCACTGCGGCTCCTGC	200	279
A00202:1331:HH2V7DSX7:1:1101:27814:10363	CGTCACCTGCCAATG	ACTGGCCGCTTGACGACTCCCATAGAATTTAACTACTCCTGGCTGAAAGCCTGCAACAATTAAAAATTAGAATTTGGCCATGTGCTGTTTTAAAACATATAATCAATGGACTATGCTAATTAAGTTATTATATAATTATGTATACACATATGGAAACATGGTACTGGGAAATGTTATTACACCATCACTGCGGCTCCTGC	200	279
A00202:1331:HH2V7DSX7:1:1101:28899:10363	TTGTATCGCCGCCAC	ACTGGCCGCTTGACGCCCTGTCACTCAGGCTGGAGTGCAGTGGTATGATCTCGGCTCACTGCAACCTCCACCCCCTGGGTTCAAGCAATTCTCCTACCTCAGCCTCCCTAGTAAGTGTAATTACAGCTGCATGCCACCATGCCCGGCTAATTTTTTTATGTTTAGTAGAGACGGGGTTTTACCATCACTGCGGCTCCTGC	200	279
A00202:1331:HH2V7DSX7:1:1101:21793:8046	AGTTATTCATGTATT	ACTGGCCGCTTGACGAGAGACCTTCATACAGGCACTATGCCATGCCCTACAAAGAAAGCTTGAACAAAATGAAGCAGTCCCTGCCTTCACAGAGCCTACATCCTGGTTGGGGAAGTAAGCCTATTCAGATCATCCCATGAGCTGATGTGAGACCATGTGAAACTGTGGCTGTGAGAAACACAGGGCACTGCGGCTCCTGC	200	279
A00202:1331:HH2V7DSX7:1:1101:23656:8046	TTCGCGTAGGGCTAG	ACTGGCCGCTTGACGGAGTAGCTAGGACCACAAGCATGCACTGCTATGCCAGACCCAGTTTTTTTTGTTTGTTTGTTTAAGACAGAAGTCCCACTCTGTTGCCCAGGCTGGAGTGCAATGGTGCAATCTTGGCTCACTGCAACCTCCGTGCCCCAGGTTCAAGTGATTCTCTTGCCTCAGCCTCCCACTGCGGCTCCTGC	200	279
A00202:1331:HH2V7DSX7:1:1101:27091:8046	CGATAGTCAGACCGA	ACTGGCCGCTTGACGCTAGGGAAGAGGGGAAAGCGTGTTTCTTACAGGAAGAAATGCGGGCAGACAAAACACCATATACCCCTTAAATTAGGTTTTCCACAGATAATTGAGGTGGAGCAGAAGGGTAACCACATTTTGACAGCATCATCAGTTTGTGGTGAGGGGCCCAGATTTTGACCCTGGCCCACGGCGGCTCCTGCTGAGTACCTAGACGTCCATCGTACGCTTATCCGGACGGATGATTTAAAAGCGACGATGTTAATCTCGGTCTGACTATCG	279	279
A00202:1331:HH2V7DSX7:1:1101:27416:8046	GAGACTCCTCGATCT	ACTGGCCGCTTGACGGCTTTTGGGGCAAACTGCTCACTGCAAATGATTTCTACTTTAGGAAGCTTGTGGGAATATTATAAACTGATAATATGGAAATATGTTGGTCAGGCGCAGTGGCTCATGCCTGTAATCCCAACACCTCAGGCGGCTGAGGTGGGTGGATCACCTGAGGTCAGGAGTTCAAGCACTGCGGCTCCTGC	200	279
A00202:1331:HH2V7DSX7:1:1101:30165:8046	ACTATCGGGCAAGCT	ACTGGCCGCTTGACGAAAGAAAGATGTATAGTAAAAAAACACTCTTAAGATATTATATGATACCACTGTAATATATACAATCCAACATTATTTGTTTATATATTGAGACATGGTCTTGATCTTTTTAACAGGCTGGAGTGCGGTGGTGCAATCATGGCTCACTGCATCTTCAACCACGCCAGCTCCACTGCGGCTCCTGC	200	279
A00202:1331:HH2V7DSX7:1:1101:32353:8046	GGCGACGACACACAA	ACTGGCCGCTTGACGAAAGACAGGGTTGCAGAAACCCTAACTGGAAGCCAGTGGGCAGACGTTCTGGAGACCCAGACTTGTGACTGTTGTGCAAAGGCGGAGGGGTGGGAGGGCAGTCTTGTGGACTGAGCCCTCACTTTGTGGGATCTGAAACTACCTCCAGTTAGGTAGTGTCAGAATTGAATCACTGCGGCTCCTGC	200	279
A00202:1331:HH2V7DSX7:1:1101:32805:8046	ATCCACGCTACTTAC	ACTGGCCGCTTGACGTGTTTTCTGAGTGAAGTCCCAGAAGGTAGTGGGGTATATGCTAGGGGCTCAGAGAATTTGCCAGTGCCTTCTGCCTCCCTGACATAGATTCTAACCCACTTGTTCTCCTCACCCTCCCACCATGGCAGAGGCCTGGGCACAACCACAGGGAGAGTTGGGGTTGGGTACACCACTGCGGCTCCTGC	200	279
A00202:1331:HH2V7DSX7:1:1101:2636:8061	ATAACTGTCAGGGGA	ACTGGCCGCTTGACGCCAAGACACATAATTGTCAGATTCACCAAAGTTGAAATGAAGGAAAAAATGTTAAGAGTAGCCAGAGAGAAAGGTTGGGTTACCCACAAAGGGAAACCCAACAGACTAACAGCTGATCTCTCGGCAGAAACTCTACAAACCAGAAGAGAGTGGGGGCAAATATTCAACATCACTGCGGCTCCTGC	200	279
A00202:1331:HH2V7DSX7:1:1101:2835:8061	TTGAAACCGGGCTTT	ACTGGCCGCTTGACGTGACCAACAGCACAAAGAAAGATCACAATCAGAGGGAGTTGGAAGCTGGTTGGTAAAGGCTCCATAAAAGAAGATTGTTGTATTGTCACTGATATTGTTAAGAGGAAGGACACCATGTGTGTCTTCATTCATTGCTTATCTCACACAGTGCTGCTGTTGCTAATGGACAGCACTGCGGCTCCTGC	200	279
A00202:1331:HH2V7DSX7:1:1101:2889:8061	ACGCAACTAGGTAGC	ACTGGCCGCTTGACGTTGCTGAGTGGAGGGAGAGCAGAGCAGCCTCCCAGCCTCCACCCCAAAACACCCCACCCCCGAAGCCCCGTCCGAGTGCTGGGGGGTCTGTCCTGAGGATGGAGCGGGGCACCTGTGAGTGCTCAGCTCAGTGACCGGCGCGCGCCATGGCTGCTTTCTTCTTCCACCTGCACTGCGGCTCCTGC	200	279
A00202:1331:HH2V7DSX7:1:1101:3577:8061	TATTACCAAGGATAA	ACTGGCCGCTTGACGAGCAAAAGTGCTTCCACTCCTCCTCTCACTGCCCATCTTCTTCACCTGCCCACTTTTCCTGTCAGTCCTCTGCAAACCTTCCTGATTCCTTAAGATTGGGTTGTTTCCTCTGTGCATGCTCCCATAGCACTTACTATTCTGGATTAACACTGTATAATAATTTGTCTATACACTGCGGCTCCTGC	200	279
A00202:1331:HH2V7DSX7:1:1101:4155:8061	ACGGCAGGCGGGGGA	ACTGGCCGCTTGACGCAGGTTCATTCTCCCCTCTATCAATGGTTTACCATTGATAAATTATGTGATATATAGAATCACACAGCTTCACATAAGACCAAATAATAAAAATGAGGCAGGATTGGTTGGGATGTGAAGAAGGAAGAGGCTGAGAAACAATCCTTTCTCCCTATCATGGTCCTTATGAACACTGCGGCTCCTGC	200	279
A00202:1331:HH2V7DSX7:1:1101:4734:8061	CCCGGTGCAAAAGGG	ACTGGCCGCTTGACGTAAACAAAATTGATAAACAACTAGCTTGACTAATGAAGAAAGAAGAGATATAACCCAAATAAACAAATTCAGAAATGAAAAAAGGAGACATTACAGCTAATACCACAAAAATACTAAAGCTCATCAAGACTATTATGAACAACTGTATGCTAACAAACTGGGAAATCAAGCACTGCGGCTCCTGC	200	279
A00202:1331:HH2V7DSX7:1:1101:4824:8061	GTAGTCGCGAGTCAA	ACTGGCCGCTTGACGTCTAATTCCATGAGCAGATGGAAGAAGAGGGTCTTTTCTGAGATGGAGTCTTGCTCTGTCACCCAGGCTGGAGGGCAGGTGGCACAATCTCAGCTCAGGGCAACCTCCATCTCCCGGGTTCAAGCAATTCTCCTGCCTCGGCCTACTGAGTGGCTGGGATTATAGGCACCCCACTGCGGCTCCTGC	201	280
A00202:1331:HH2V7DSX7:1:1101:7681:8061	CGGACGATTCATTAA	ACTGGCCGCTTGACGGGTTAGTGAGTGATATGGTTTGGCTGTGTCCCCACCCACATCTCACCTTGAATGGTAATAATCCCCACATGTCAAGGGTGGGGCCAGGTGGAGATAACTGAATTACAGGCAGTTTCCCCCATACTGTTCTTGCGGTAGTGAGTAAGTCAAGATATGATGGACTTATAAAGCACTGCGGCTCCTGC	200	279
A00202:1331:HH2V7DSX7:1:1101:10321:8061	GGGGCGCAGCCCGTG	ACTGGCCGCTTGACGTGCTTCCAGGCAGCTCAGGAGACCTATCTGACTTGTCCTTCTGGCCCTACGGAAGATACTGCCTGGCAAAAGTGGAAATGGCAACGCAGGACAACAAAGGAGAGAAATCCAATAAGGCTGTGGTCACTAGTGGCCAGGAATTGATGTTTTACTGTCTTTCCCTTGATTCTCACTGCGGCTCCTGC	200	279
A00202:1331:HH2V7DSX7:1:1101:10447:8061	ACGAACTATTACTAG	ACTGGCCGCTTGACGTCTCTACTAAAAATACAAAAATTAGCCAGGCGTAGTGGTGGGCGCCTATAGTCCCAGCTACTTGGGAGGCTGAGGCAGGAGAATCGCTTGAACTCGGGAGGCGGAGGTTGCAGTGAGCTGAAATCGTGCTACTGTACGCCAGCCTGAGGGACAGAGTGAGACTCCATCTCCACTGCGGCTCCTGC	200	279
A00202:1331:HH2V7DSX7:1:1101:12129:8061	GTTGTACATCAGACA	ACTGGCCGCTTGACGATGGAGCCGCTGGCTAGGAGTCTGAGGGGTTAGCGTGAGGACGGAGGTAGGCTCTGGCCCAGCTCTTTCCCAAAGGCTTAGAGCACAAGGGAGCCCAGTGGAAGATGTCAGAGAAGGGCACGTGTGTGGGAGATCTTGCCTGTGTTATTTATCAGATTTACGACCGCTAGCACTGCGGCTCCTGC	200	279
A00202:1331:HH2V7DSX7:1:1101:12328:8061	AGCGCCTGAGATATA	ACTGGCCGCTTGACGCCCTCCGCACGGACACCTCTGTCCTCAGACCTCCGTCATCTCCTTGCTGGGGCCCCTCACCCTCCCATCCTTCAAGAAAGCTCCTATTTGTTTGTCGCCGCCACCTGTGCCCGGAGGGGGTGGTGGGTGGCAGCTTATCCTTCACACCCAGACGCCCAGGGGACCACCTCCACTGCGGCTCCTGC	200	279
A00202:1331:HH2V7DSX7:1:1101:14244:8061	ACAAATATTCTATCA	ACTGGCCGCTTGACGGAGACAGTGTAAGGACTGTTTTCAGTGCAGGGTCCTGCATAATGGAGCCAGGGATGGAGCCAATGCAATGGATGAAGGAAAAGCGGGAATGAAAAGAACACACCGGTCAGACACAGGAGAGAGTTGGGAGGCACTGGCTCAAATGGCTAGGAAGCCTGGGATTGGCTTACCACTGCGGCTCCTGC	200	279
A00202:1331:HH2V7DSX7:1:1101:16360:8061	ACCCGTAGCGCTGGT	ACTGGCCGCTTGACGAGTGTGCCCACAGGAACAGGAAGACAACAGGATGGTTCTGTGTTTGCCTGCCTGTTGTGGTTCTGTGAGACAGAAACAGTTTTGTTGACAATTGATAATCAGGACTCAGAGCCTTGTTAGACTACAGGTATTGAATTTTTTTTTGAGACAGGGTCTAGCTGTGTTGCCCACACTGCGGCTCCTGC	200	279
A00202:1331:HH2V7DSX7:1:1101:16685:8061	ATCATTATGCAGAAT	ACTGGCCGCTTGACGTCGGCTCACTACAACCTCCGCCTCCCAGGTTCAAGTGATTCTCCTGCCTCAGCCTCTTGAGTAACTGGGATTACAGGTGCCCACCACCACGCCTGGCTAATTTTTTGTGTGTGTGTGTGTGTTTTTTTAGTAGAGCTGGGGTTTCACCATGTTGGCCAGGCTGGTCTCGACACTGCGGCTCCTGC	200	279
A00202:1331:HH2V7DSX7:1:1101:19958:8061	ATGGAGGATTACTGC	ACTGGCCGCTTGACGGATAGGGATGTGCATTTATTTTCTACTTAAAGAGCAATCCAGTTTGTCATTGCTGTATTTCAGTGGGAAGGGGATCATTGGGAAGTGCCCTATCTATGTTCTTTATAGTATAAATCACCTACTTAGGCACTAGCTGTTCTATGTTTCTAAGGACGGATTCAAGAACCACACACTGCGGCTCCTGC	200	279
A00202:1331:HH2V7DSX7:1:1101:21459:8061	ATGAATGTAGCCCCC	ACTGGCCGCTTGACGGTCTCACCCAGAGTGGAGTGCAGGCGCAATCACAGCTCACTGTAGCCTCCACCCCCTGAGCTCCAGTGATCATCCCACCTCAGCCTCCTGAGCAGCTGAGACTACCGGTGCCCTCCACCACACCTGGCTAATTGTATTTTTTTTATAGAGAAGGGGGTTTCGCTATGTTGCACTGCGGCTCCTGC	200	279
A00202:1331:HH2V7DSX7:1:1101:21766:8061	AACGCCTCTCTTCGC	ACTGGCCGCTTGACGGATGTTTATTGCTTTCTCATCAGATGATGGATGTGGAAGAGAATGTTTTTGCCCTGGAACCAGGTAGGCCTTGGGCTACTTAATATGCTCTTTAATATACATATGTGTTCTTGAAGTACACCTGTCATTCCCTTAACAGAGCACCTATGAGGTGCCAGGTGCTGAGGGTTCACTGCGGCTCCTGC	200	279
A00202:1331:HH2V7DSX7:1:1101:22507:8061	TAGCCTCGGAATACC	ACTGGCCGCTTGACGACCATCATCAAACCCTGAAGCGTGAAAAGCCTCCTGGCTCTAAAGGCACAGCCCTCCAGTGGAAGAAATGTAGCTATGGGGCTGACCTGGTGCACATCACATCACAAGTGGACGGGCTGCCACCACCACACACACTGATCCTATTTGACCTGTGGTTTGGACCAGCAATTCACTGCGGCTCCTGC	200	279
A00202:1331:HH2V7DSX7:1:1101:25617:8061	CGGATGCGTGGACCC	ACTGGCCGCTTGACGCAGGGAATGGAATTTGGTTAGATAACCTGGTTTGGCTCCCAGCTTTGATGCTCAATACCAGAACAGGCAAGTTCCTTATCCTTGTCAAATCAGTTTTCCCATCTGTAAAATGGGACCATCATCCTTGCCTCTTAGGGCTGCTGGGAGGATGGAATGACATAGAGTGATGTCACTGCGGCTCCTGC	200	279
A00202:1331:HH2V7DSX7:1:1101:26539:8061	TATCTCCATTGCGAT	ACTGGCCGCTTGACGGTCTGTGAGCTGCTTGAATCCCGAGATCATGGCTATTCACTGTCGCCGGCACGCAGAATGCCATAGGACTTAATAAAAACCAGTAGGTTCCCATGGGTGCAAGTAGCTTCCTTCCATTCCTTTTTTTGGGATGGTGAGCGGGGTCACTTTTGTTTCTTTCTTTTTAAACCACTGCGGCTCCTGC	199	278
A00202:1331:HH2V7DSX7:1:1101:27805:8061	ACTTAGGGTGGGCAT	ACTGGCCGCTTGACGTGGTAGTTCATATCAAGGATGTAGGTAAAACATTTGTCTATGAAAGCACCATGTCTCAGTTATCTAGAGCCACATAATAAACAACCACAAACTAGTGGTTCAAAACAACAAACATTTCATTATCTTTCATGGTTCTGTGGGGTAACTGGGCTCCGCTGGGCAGTTCTTCTCACTGCGGCTCCTGC	200	279
A00202:1331:HH2V7DSX7:1:1101:28402:8061	ATACTTATAGGCTCT	ACTGGCCGCTTGACGACGTTTGTGAAGAATTACTTTTAAATCCCTGATTTTGTGGTTTATTTCTAATTCGTTCAAAAAGCATGATCCAGCAGTCACAAAAGTCTCAGCCAATTCAGACCAAGTTTATTTTGAGAAATACATGATTTTACTTTAGTCAAGTGTTAACAAATAAATTGGTTTTACATCACTGCGGCTCCTGC	200	279
A00202:1331:HH2V7DSX7:1:1101:30608:8061	CGTTTCGCCGCTCAA	ACTGGCCGCTTGACGCCTGTTATTTATGTCCCCACCTATTGTTTCAAACTCTATAATTTGAACTTACACACTTGAAATCAATAGTAATAGTTATGGTGACAGGGACAGGTGATGGGATAAGGATTTTATTAGTAGAATCAGTCATGAGTCTAAAACTGCACTGCTAGATACAACACACAATAATACACTGCGGCTCCTGC	200	279
A00202:1331:HH2V7DSX7:1:1101:31747:8061	GATCCGCGAACGTCC	ACTGGCCGCTTGACGAAATGTAGAGAATCGACACACTCTTCTTGGCAGAGTTGTTCACTGCTGCAGGAAATGGATGGAGGACATTGTGAAGCAAAAAAAATAGAGGACATTCCATAATTTTGGTAGAACAAAGCACAGGAATGTGAACAGATCAGTGAATAATGAGGAATTTGACAGTCAACTTCACTGCGGCTCCTGC	199	278
A00202:1331:HH2V7DSX7:1:1101:1633:8077	CCCGCCATGCCTAAG	ACTGGCCGCTTGACGATAGAGTCTTGCTCTGTCACCCAGGTTGGAGTAAAGTGGTATGATCTCGGCTCACTGCAACCACCACCTCCCAGGTTCAAGTTACTCTCCTGCCTCAGGTTCCTGAGTAGCTGGGACTACAGGCACACGCCACCATGCCTGGCTAATTTTTTTGTATTTTTAGTAGAGACCACTGCGGCTCCTGC	200	279
A00202:1331:HH2V7DSX7:1:1101:2989:8077	TGATGGATGGGATGC	ACTGGCCGCTTGACGGGACAGAGATCCACAGAGAGATGCGAGACAGAGACAAGAAGAGACAAATGGAGAGACAGAACTAGAGAATGAGGTCTGGTAGAAGAGGATGGGGATGGGGGGCAGAGACAGAGCCCAGGTAAAGGAGGAAGGGACAGGCTGTGGTGAAAGCAGAAAGTAGGAAGGTGACACACTGCGGCTCCTGC	200	279
A00202:1331:HH2V7DSX7:1:1101:4598:8077	TCATTGAAACGTACA	ACTGGCCGCTTGACGCCCACGGTGAGGTCAGTACATGTGTGAATGCTGGCAAAGCAGCAGGGGGAGGCTGCAGGCAAGTGCGCGCCAGTGGGGGCCCACCTGCAGAAACTCTGTGTTAGGTGGAGTCTGCCAGTGAATAAGCTATGGCAGTGGCCACTGGTATGTGGCTCTGCTAACTGCGGCCACACTGCGGCTCCTGC	200	279
A00202:1331:HH2V7DSX7:1:1101:5213:8077	CCTTCTCATTTGTGG	ACTGGCCGCTTGACGGCGCACATGATGGGATTGCACTGCCGGGCCCCCTTGAGTGCAGCTGGTCAATAACTTGTGAGAGGACGTGATGGGTATCACTTCCGGGACAGGGCAGTTAATTGCCAGTTCAAGACCTGGATTGAGTTCCTGCCATAGCGACTAGCAGAATTCAAGAGGGCGGCTGACCTCACTGCGGCTCCTGC	200	279
A00202:1331:HH2V7DSX7:1:1101:5267:8077	CAATAATAAAATATG	ACTGGCCGCTTGACGAAAGACAGGGTTGCAGAAACCCTAACTGGAAGGCAGTGGGCAGACGTTCTGGAGACCCAGACTTGTGACTGTTGTGCAAAGGCGGAGGGGTGGGAGGGCAGTCTTGTGGACTGAGCCCTCACTTTGTGGGATCTGAAATTACCTCCAGTTAGGTAGTGTCAGAATTGAATCACTGCGGCTCCTGC	200	279
A00202:1331:HH2V7DSX7:1:1101:5484:8077	CAAAGCTGTTATCAC	ACTGGCCGCTTGACGGCTGTGCAGAAACTTTCTAGTTTAAGTCCGATTTGTCTATTTTTATTTTTATTGCCTGTGCTTTTGAGGTCTTAGTCACAATTTATTTGCCTATCCTAATGTCCAGGAGATTTTTCCCTAGTTTTGGATCTTATGTTTAAGTCTTTAATCCATTTTGATATGATTTTTGTCACTGCGGCTCCTGC	200	279
A00202:1331:HH2V7DSX7:1:1101:5647:8077	AAATTATCCTGGTAT	ACTGGCCGCTTGACGTCCCTTGCGTAGGGGAGTAGGGGGGAGGGGCTGCCTTTGGATCCATTGCCAGCGAGCTTAACTCCTCCAGAATGGCATGTCTCCCCACCCCATGCAGTGTCCCCAGGAGACCTGGGTGGGCAGCCACCATCCCTCCTTTGGAAGAACCAGCGTCATCCGAAGGTGGTCAGCACTGCGGCTCCTGC	200	279
A00202:1331:HH2V7DSX7:1:1101:9353:8077	GGGATCAACCCGATG	ACTGGCCGCTTGACGAGGTGGAAATGAAGGAAAAAATGTTAAGGGCAGCCAGAGAGAAAGGTCGGGTTAACCACAAAGGGAAGCCCATCAGACTAACAGCGGATCTCTCGGCAGAAACTCTACAAGCCAGAAGAGAGTGGGGGCCAATATTCAATATTCTTAAAGAAAAGAATTTTCAACCCAGACACTGCGGCTCCTGC	200	279
A00202:1331:HH2V7DSX7:1:1101:10728:8077	GTCACCGCCGAGCTC	ACTGGCCGCTTGACGGCTAATTTTGTATTTTTAGTAGAGACAGGGTTTCTCCATGTTGGTCAGGCTGGTCTCAAACGCCCGACCTCAGGTGATCCATCCACTACGGCCTCCCAAAGTGCTGGGATTACAGGTGTGAGCCACCACACCTGGGCTTTCATTCTTGGAACAAAATGCAAATTCTTTTACACTGCGGCTCCTGC	200	279
A00202:1331:HH2V7DSX7:1:1101:10908:8077	CACGCATGTCCTTGG	ACTGGCCGCTTGACGTGGGATTACAGGCGTGAGCCACCAAACCTGGCTGGATAAATTCTTAATCAGTCATGCAACCATGTGAGGATTACTGTTTGTATCCTTGCATCTCTGGAAGGAGATTTAATTATAAGATTAAAAAGGTCATCAATTATTGCTTTCAGAAAAAGCTGAATCCTAAAACTGTGCACTGCGGCTCCTGC	200	279
A00202:1331:HH2V7DSX7:1:1101:11180:8077	GTGATTCCGACTGGG	ACTGGCCGCTTGACGCATAGGGAATGAGGAGAGGGGAAGAAAGCTCTGATTTTGGCTTTTTGCATGGGAGCTGGACAAAATCCTGCCAAGGGCCACTTCATCTAAGGATGCTTCTTAAAGGAGAATTTGGTTCTAGGACTAGTGGCCACTAGGAACAGGTTGATAAGGCACAGGAATAGAATGGTCACTGCGGCTCCTGC	200	279
A00202:1331:HH2V7DSX7:1:1101:12427:8077	CGTGAAGGAGGCACT	ACTGGCCGCTTGACGTCTCCTGCTTCAGCCTCCCGAGTAACTGAGATTACAGGCATGGGCCAATACACCTGGCTAATTTTTGTATTTTTAATAGAGACGGGGTTTCTCCATGTTGGCCAGGCTGGTCTCAAACTCCTGACCTCAGGGGATCCGCCCACCTTGCCCTCCCAAAGTGCTGGGATTATCACTGCGGCTCCTGC	200	279
A00202:1331:HH2V7DSX7:1:1101:12536:8077	TCTCGGATCATCCGA	ACTGGCCGCTTGACGCCTCCCACCTCAGCCTCCTGAGTAGCTGGGACTACAGGTGCCTGCCACCACACCCAGCTAATTTTGTTTATTTTCACAGAGACAGGGTCTCCCTATGTTTCCAAGGCTGGTCTCAAACTCCTAGGCTCAAGCAATCCTCCTGCCTTGGCCTTCCAAAGTGCTGGGATTACCACTGCGGCTCCTGC	200	279
A00202:1331:HH2V7DSX7:1:1101:14868:8077	CCCCCAGAGTCACTA	ACTGGCCGCTTGACGGTATGGAAAAAGGTGACCATCTTCTCATAGCTCCACTAGGCAGTGCCCCAGTGGGGACTGTGTAGGGGCTTCAACCCCACATTGACCCTCTGCATCCCAGCCACTCAAGCTTCAGCCATGTCTAAAAAATATGCCACGTAGACCATTGCTTCAGAGTGTGCAAGCCCTAACACTGCGGCTCCTGC	200	279
A00202:1331:HH2V7DSX7:1:1101:14959:8077	TAAGTCTCTACGGGG	ACTGGCCGCTTGACGTTCACCATGTTGGCCAGGCTGGTCTCAAACTGCTGACCTCAGGTGATCTGCCCACCTGGCCCACCCCAAGTGTTGGGATTACAGACAACAGCCACCACACCCAGCAAAGTAGGGATTTCTTAAGAATGAAGAACTTTAATATGACTTATGTATGTATCATGTTCTTAAAGCACTGCGGCTCCTGC	200	279
A00202:1331:HH2V7DSX7:1:1101:15031:8077	ATTACTGGGTTTAAA	ACTGGCCGCTTGACGTGTTAAAGGGAATTTATGCAAAAAATGTTGTACAATTTAAAGGTTGTTAGGCCTCCTAAATGCTTCATAAAATGACACTATAACTCTTACTGTACAACTTGCCTTCTTAAGTAAGGTAAGGCCTAGGGACGTGTGGAGTTAGTCATGCCCCCTGGCTATGCTGGAGAGTTCACTGCGGCTCCTGC	200	279
A00202:1331:HH2V7DSX7:1:1101:17110:8077	AAAACAGAACTCTAG	ACTGGCCGCTTGACGGAGGGCAGAGGGCAGAGGGCAGGGCCGGAGCTGTCAGGAAGGCCCTTGAGGAGGCTGGACCCGGTTCCCATGGAAGCAGAGGACGGGGAGAAGCTGGCCCACTTTGTCCCGCTGTCTGGTGATTCAGCTCAGCTCCTCTGTCCTTGACTTGGCTGCTGTCTTTTCATTGTCACTGCGGCTCCTGC	200	279
A00202:1331:HH2V7DSX7:1:1101:17508:8077	CCGGGACAACGGACA	ACTGGCCGCTTGACGTGTCAGGATTCTATGCTCTTAGTAAGTCTAGTTCTCTTCAAAATCCATATAAATCCTTCCTCCAAAGTTTGCCCACACTAGCCAGCATTCAGTTATGTTTATTCTCCCTTCCAATCCCTTTCTATTTTAATGTCCCCTTTTAATGCTGTTGTTACCATTCCCTAAAAAGACACTGCGGCTCCTGC	200	279
A00202:1331:HH2V7DSX7:1:1101:17779:8077	GGTTCAAAGAAGAGG	ACTGGCCGCTTGACGCCGCAGAAGGTGGGTGTGAGGTGTTGGTTGGGGGCCAAACTCTTGTACAGTGGCGAGTGTAGGGGAAAGCCAGCGGGGTCCTTGGCCAAGTCACCAAGGACAGCAGAAGAGGCAGCAGTAAAGAGCGGCAGCGAAGAACCCGATACCAACCAATGTCATCTGTCGGGGGGCACTGCGGCTCCTGC	200	279
A00202:1331:HH2V7DSX7:1:1101:17960:8077	GTCTCAAAAGGTTCA	ACTGGCCGCTTGACGTGCTGGGCTCGGGCTGGGGAAGGCTAGAAGCTGGAGGAGACTCGCCAGGAGTTGGGGAAGGCAGTGGGGCAGCGGGGCCAGGCGTGGCACTGGCCACTCCGAAGGCCAGCAGTGCGGTCTGCAGTGGCTCTCTCTCCCGGCACTTGGGCCTCCGCTTAACAGTGTCTGATCACTGCGGCTCCTGC	200	279
A00202:1331:HH2V7DSX7:1:1101:18376:8077	CCCGTTTGGGCCGGC	ACTGGCCGCTTGACGTGGACACGTCATTCACCTGGGCAAATCCTCAAGAAACATCCATGAAAAATATAATGTTCAGGCAAACACATTTAGGCTTGTGACATGGAAATCACTAGTAACAATTAAAAAAAAAAGAAATGTAGCAAGTACTATCACCACTAGAGCACTTCTTATGTGTCAGGCATAGTCACTGCGGCTCCTGC	200	279
A00202:1331:HH2V7DSX7:1:1101:21432:8077	TACTACGAAAGCGGC	ACTGGCCGCTTGACGGGACAAGGCAGCCCCTGTCCCTGGGGAAAAGCCCCAGGGTCTGAGTAGTGAAGTGTGGGAGCCAGGGACTTGTCAAGGCACCCCGCAAGCTCTTATCCTGGCTGCCTTTGATCTCTGGGCCTAGCGTCCCTCCATCTGGGGTTTGCGGAAAAGTGGGGAGATGAGAGACACACTGCGGCTCCTGC	200	279
A00202:1331:HH2V7DSX7:1:1101:22119:8077	GCCGAGCATTTAGTT	ACTGGCCGCTTGACGGATCACCTGAGGTTAGGAGTTCGAGACCAGCCTGATCAACATTGAGAAACCCCATATCTACTAAAAATACAAAATTTGCCAGGCGTGGTGGCGCATGCCTATAATCCCAGCTACTCAGGAGGCTGAGGCAAGAGAATCTCTTGAACCCAGGAGGTGAAGGCTGCAGTGAGCACTGCGGCTCCTGC	200	279
A00202:1331:HH2V7DSX7:1:1101:22607:8077	TCCTCCCCCTAAACA	ACTGGCCGCTTGACGTGGCTCCAGAATATTGACAGCAGCATGGATCACACCAGAATGGAGCCTGCAGCCAGAAGCCAAGCCCAGGCAGCCCCAGCTGAGGTAGCAGAGCAGCCCTGGCCAATCACTGTGTCACTGAAATTTTGTGGGGTTGTTTTGTTTTGTTTTGTTTTGTTTTGTTTTGTTTCACTGCGGCTCCTGC	199	278
A00202:1331:HH2V7DSX7:1:1101:23149:8077	TCAAGGGTGTACCGC	ACTGGCCGCTTGACGTTTTACAGCTGGGCCACCGAGCGTGACATCACATATAGGTAGGACCGTGATGCCCACCTGAGGCTCAAACCCGCAAGTTTTTTAATACGGGTTTCAAAAGGGGAGGGGGTGTAAAACAGGGAGTAGGTACAAAGATCACATGCTTCAAAGGGCAAAAAGCAGAACAAAGACACTGCGGCTCCTGC	200	279
A00202:1331:HH2V7DSX7:1:1101:24071:8077	GAAACTCTTTCAGAG	ACTGGCCGCTTGACGGAGATAGCATGTAAGGTGCCTTCTATGAATCTGATGCAGAAACTGAGGCCCCAGGCAGGGTGGCCCTTTGACCTTCTACTTCAGGACCCTGAATCCTAGAGGGAAGGGGACTTGTCCAAAGTTACATAGCAAATTAGAGACAGCACCGGGATAGAAACAGCACTCTGTCTCACTGCGGCTCCTGC	200	279
A00202:1331:HH2V7DSX7:1:1101:25337:8077	GGGTGCACAATTACG	ACTGGCCGCTTGACGCCCTCGAGACCCTCCAGCACCCCTTCCCTGCCTCCCCTGGACCAGTGATCCACCCTGGGTCTGAGGGCATCTGCTGCCCTCTAAGAACGAGGGGCCACGTCCAGGGAGAGCCCTCCTGTGGGCTGATGTCCCACTTGGGGAGAGACTGGATCCACACTGGAAAATGCACTCACTGCGGCTCCTGC	200	279
A00202:1331:HH2V7DSX7:1:1101:25355:8077	ACTGTGTGAATACTT	ACTGGCCGCTTGACGCACTGAAATCTCTGCCTCCCGGTTTCAAGAGATTCTCTGGCTTCAGCCTCTCAAGTAGCTGGGATTACAGGTGCCCGCCACCATGCCCAGCTAATTTTTGTATTTTTTATGGAGACAGCGTTTTGCAATGTTGGCCAGGCTGGTCTCAAACTCCTGACCTTAGGTGATTTCACTGCGGCTCCTGC	200	279
A00202:1331:HH2V7DSX7:1:1101:26747:8077	GGAGATGAACGAGGT	ACTGGCCGCTTGACGATGCCACCACACCCAGGTAATTTTTTGTTTTGTTTTGTTTTTGAGATGAAGTCTCGCTCCATCGCCCAGACTGGAGTGCAATGATGCAATCTCTGCTCACTGTAACCTCCACCTCCCGGGTTCAAGAGATTCTCCCGCCTCAGCCTCCAGAGTAGCTAGGATTACAGGCACACTGCGGCTCCTGC	200	279
A00202:1331:HH2V7DSX7:1:1101:27254:8077	TTTTCCAATTATCCG	ACTGGCCGCTTGACGACAGTGGAGGCAGGAAAAAGGAAACATGGTGAATCCCATGCTCACCCTTAAGGCTTCTGTCCGGAAGGACTCACGTCACTTCCCCTCACATTTCATTGATGAAACCAAATCACACAGCCATACCTAACTTCAGGGAGGTGGGGAAAATGACACTCTACTCTGTGCCCAGACACTGCGGCTCCTGC	200	279
A00202:1331:HH2V7DSX7:1:1101:29315:8077	ACAAGCCGGGAAGAC	ACTGGCCGCTTGACGCAAATATTTTTATCTTCATGTAAATCAAAGGGCCATCACCTGGCTTAGGAATGGCAGGATTAGAGTAATTAGTGGAATTTGTTGCGGTTAAACAGTGGACTCCATAGCCAGGGCCTCCCGTGGAGGCTCCAATGTTGGAATTTATAAAGTGTGTTTTATTTGAATCTTGTCACTGCGGCTCCTGC	200	279
A00202:1331:HH2V7DSX7:1:1101:30436:8077	ATAGGGGGGAGTCAG	ACTGGCCGCTTGACGACTGAGACCAGTGATGGAGGGGTTAAGGGGAGGGGTTGGAGTCAGGCTGAGTGGAGTGTTGGGGACAGCCCCTTTGGAGGTGGCAGCACCTGCCTTCCTGCTTATAGGCAGGGGAGGACCTTTGCAGGTCCCTGCAGCTCTGAAGCCTGTGGTCTCCAGTGCCCAGAGATCACTGCGGCTCCTGC	200	279
A00202:1331:HH2V7DSX7:1:1101:30978:8077	CTGAACTAACGTAGA	ACTGGCCGCTTGACGGTAACGCGTGCGTGACCCTCGTCTTTGAGGGCCGGATCCTGCAGGGAAGAGAGGGCGTACCTGAGGGGCCTCGCGTGCCTGGACAGCCCCGCGGGCCAGCAAGCCTAAAAGCAACTCATCCGGCGTCCACGCTGCAACCGGGCGCACGGAGGTGATGCAACGCGCTGAAACACTGCGGCTCCTGC	200	279
A00202:1331:HH2V7DSX7:1:1101:31937:8077	GGCCTCCCGTCTCAT	ACTGGCCGCTTGACGGTGGAGACAGATGAAAAAGTATGTAATAGTTAAGTGGGAAAAACAGAGCATAAAATTATGCTACATTTTGTTTATAGCCACTGTGCAGTCTATGGGTACATATTGTTTAAACTTAGAAGAATCTATAGAGGACATAAGTAGAGTAGTCCCACCTTTGTCTGTGGGGGTTGCACTGCGGCTCCTGC	200	279
A00202:1331:HH2V7DSX7:1:1101:2130:8093	ACGCGGGTGCAAGTG	ACTGGCCGCTTGACGATGACTTTGTTCCTTAACATTTTTTCTGTATTTACCTTTACCTTTCCTCTATTTTTAATCTTCTTCAAACATGTCCTGCTTTATAAAACTCAAAAATTTTATTTCTATAAAAATAAAAGTAACAAACTATATGTTTATTATATCATGGGTTTAATTATTTGCTGTCATAACACTGCGGCTCCTGC	200	279
A00202:1331:HH2V7DSX7:1:1101:3540:8093	ATCTCTACTGGGAAG	ACTGGCCGCTTGACGTCATCCATTTATTCACCTAAAAATCCATCCAAGTGTTTGATCCTATCTCAGCTCCAGGTTACCTTTGATACTTTGGGTAGGTTAGCTAGCCAACATAGACCCTGGCTTTCTCCTATGTTAAAGGAGCGTAAGAAGTCCTACTTTGCATAGTTACTAATTGCTATAAGAACCACTGCGGCTCCTGC	200	279
A00202:1331:HH2V7DSX7:1:1101:4372:8093	GCGAAACCTCTGTGC	ACTGGCCGCTTGACGAAGAAGGGAGAAGGGGTGGGATTGGGGGACGCAAGCGTCATATAAAAACTCACTTAGCAGCAATGAGGCAGAAACCAGGGATAACTGCAGATCTGCCGATCTGAGAGAGTTCCGTTTTCTCTTCCAGGCAGCAGATAGAGGTGCCAGTGTGGGCTGTAATTAGTGGTGTACACTGCGGCTCCTGC	200	279
A00202:1331:HH2V7DSX7:1:1101:9073:8093	TTTTTGGGGTATTTG	ACTGGCCGCTTGACGTTGCCAAAGGGTGGTCCCAGTAGTAATCCTTTGAGGCAGCGGAGTGGGGTGTGTTCCAAGGAAAGCCACCTGTTTATGTTAGTTGTAAGTTAACTGTATTTGTAATAGAGATTAGGCCATAATATTGTTGCTGTTTAGATTTGATGCACTCTGGTCTTCCAGAGGAGCTTCACTGCGGCTCCTGC	200	279
A00202:1331:HH2V7DSX7:1:1101:10158:8093	AACGGTGGGACTTGG	ACTGGCCGCTTGACGAAGCAGACAGGGAGGGTGATGCTTTCTGCAAACCCAAGGATGCGTACCCTAAGGGAGCCTTGGGTGAGAGTGGGGTCAGCTAGAGCTGCCCATTTGCGCTGCAGGCTCTGAAGGCCCCAGGAAACAGGGGCACCGCCTCTGGATGATGATGATGCAACTGAAAATAATTGCACTGCGGCTCCTGC	200	279
A00202:1331:HH2V7DSX7:1:1101:10899:8093	AACCTCAACACTGCT	ACTGGCCGCTTGACGACAATCTCGGCTCACTGGCAACGTCTGCCTCCCGGGTTTAAGTGATTCTCCTGCCTCAGCCTCCCAAGTAGCTGGGATTACAGGCACCCACCACCACACCTGGCTATTTTTGTATTTTTAGTAGAGATGGGGTTTCACTGTGTTGGCCGTGCTGGTCTAACTCCAGACCCACTGCGGCTCCTGC	199	278
A00202:1331:HH2V7DSX7:1:1101:12599:8093	GGTGCCGCTACCATT	ACTGGCCGCTTGACGCCTCCACCTCTCCCCCATCCAAAGGGGACCCATGGGGTGAAATCCAGTCCAGTGAATTAAAGTCCTAATGTCCTAAGCTGCGCACAGCAGTGCACACCTGTAGTCCCAGCTATTCAGGAGGCTGAGGCCAGAGGATCACTTGAGCCCAGGAGTTCCAGGCCAGCCTGGTTCACTGCGGCTCCTGC	200	279
A00202:1331:HH2V7DSX7:1:1101:12906:8093	TAAGAGGCTGAGTCG	ACTGGCCGCTTGACGACCCAAGTTTTAATTGTGGGGAGGAGACTCCCAGCTGACTTCAGAGGGAGCAGGTTGTAAAATGTTTCTTATCTAACTTAAAAAGTTGCCTCGGTCTTGGTTGATTATATCATTGTTGTGGAAAGAAAGAAAAAGAGGGGGAAAGGGGATTCTCTATAGAATGTGGATTTCACTGCGGCTCCTGC	200	279
A00202:1331:HH2V7DSX7:1:1101:13593:8093	GAAAAACACTCTCTC	ACTGGCCGCTTGACGTCATTAAATCTGTACTAAATAAATCCGAGGGTCACCAGCTTATGGGGGCTGCACTCTTGTCAGTGGTGCTAAGCTGTGCAGTCCCCCAGCCATGCTCTCAGTCAAAATGCCTGTGTCATCATACTCCTTTCATCTGTCGCTTGGCCAGAGTCTGTGGGACACACTCAGCACACTGCGGCTCCTGC	200	279
A00202:1331:HH2V7DSX7:1:1101:15130:8093	ATTACACTTCATACA	ACTGGCCGCTTGACGAATTGCATGCAAATCTACAATGATCTCAATACAATTTCCCCCTTTTTTTTTTTGAGATGGAGCCTCACTCTATTACCCAGGCTGCAGTGCAGTGGCATGATCTTGGCTCACTCCAACCTCTGCCTCCCAGGTTCAAGCGATTCTTGTGCCTCAGCCTCCCAGGTAGCTGGCACTGCGGCTCCTGC	200	279
A00202:1331:HH2V7DSX7:1:1101:17571:8093	CGATAGTCAGACCGA	ACTGGCCGCTTGACGCCTACCCTATGGTACTTTATTATGGAAGCCCTAGCACACTAATACATTAAGGTAAGTTCTCTGAGGGCAGAATGGGGCTTTTGCTATTTCGATGAAAGTTCTTCGGATTCTGCAAAGCTGACCTCATATTCTGTGATGATTTTGGTAGAAGGCACACAGGCCACCTGCTCCACTGCGGCTCCTGCAGAGTACCTAGACCACCCGACGGTTCCGTAATCTCGGTCTGACTATCG	248	248
A00202:1331:HH2V7DSX7:1:1101:17861:8093	TCACACTCGGGGCTA	ACTGGCCGCTTGACGGCGTGTGCCCCCACGCCTGGCCCAAGCACAACCTGATACGGGCAGCCACCAGAAGTGGAATCCTGCATTGGCCACTTAATACCTGTTAAACCTAGGGACAGGTCGGGATCCCTGGGTTTTCTCACCTAAGAAGGTAAGTACTTCCTTCACAGGCTTGTTTGGAGGATTCACACTGCGGCTCCTGC	200	279
A00202:1331:HH2V7DSX7:1:1101:18258:8093	TCGCGGACGTCAGAA	ACTGGCCGCTTGACGCCAACGATGATTTTGACTCTTCCCTCGCTGAACTGGGGCACTTGGCTGGGCTGGAGGGGCACCTGGAGGTGTCCCACAGTGAGGGGCGTGGCGGGCTGCTTGCTGGGGTCGATCTGAAACTGGAGAACGGTCACGTCCGAGTTCTTACTCTCACTGTACTCACTGTGCTCACTGCGGCTCCTGC	199	278
A00202:1331:HH2V7DSX7:1:1101:19578:8093	CCCAAGACACCAGAT	ACTGGCCGCTTGACGTTTAAGAAATTTTTAAAAATATATAGGTGTTACGTGGCGCTGGGGGAGATGAGTGGGCTTAGTCTGGGTGTTAATTTTTACAGCCTGTCGTGTGTTTCTAGCTAGGGAAAAAAACTGAGTGAAAGTGCTTCTGCAGAGGGCACAGTTGTAATCCTGTGATCAGCGTGGTGCACTGCGGCTCCTGC	200	279
A00202:1331:HH2V7DSX7:1:1101:20464:8093	TCGTTCTAGTCGTTC	ACTGGCCGCTTGACGTCTTTTTTGGTTCCATATGAACTTTAAAGTAGTTTTTTCCAATTCTGTGAAGAAAGTCCTTGGTAACTTGATGGGGATGGCATTTAATCTATAAATTACCTTGGGCAGAATGACCATTTTCACGATATTGATTCTTCCTATCCATGAGCATGGAATGTTCTTCCATTTGTCACTGCGGCTCCTGC	200	279
A00202:1331:HH2V7DSX7:1:1101:20555:8093	CTTATGGATTTAAGC	ACTGGCCGCTTGACGTCGCCCGTGTGCTGGGGGACCCGGTGGTGATGTCTGCAGCCCGAGCAGCAGGAATGAAGGTAAAGGCCAGTGGGAGGAGGGGACTGGCTGACAGAGGAGGGTGGGACTGCCCAGGTCAGCCCCCGGCCCCTTCAGCCCTCATTGTCTTCATTCATTCAACAAATGCCTACCACTGCGGCTCCTGC	200	279
A00202:1331:HH2V7DSX7:1:1101:25690:8093	CAAGTACCGGCGTGA	ACTGGCCGCTTGACGGGGAGGATGGAATGACATAGAGTGATGTACCTCTTGGTTCATGGCAGTCCTTAAAGGGTGTTTGCCATTTACTGGAAAGTCCCCGGTGTCTCTTCACAGACCTTGGTGCCCAGAATGTAGCCTTGGCCAACTTGGGGTTCTGGGGACAGCAGTAAACCAGCCTAAGGGCACACTGCGGCTCCTGC	200	279
A00202:1331:HH2V7DSX7:1:1101:26286:8093	AAAAGCCGTGGTTAC	ACTGGCCGCTTGACGACTGTGGGTCCTTGGCCTGCAGATGGTGGAACCCTCGGCTCCTCCTGGACTCTGAGGGTCCTGGCACTGCCAGGCTCTTCCTCTGGAGAGGACCCCGTCCATGCTCGGGGCAGGTTTCTGTGTTTGAGGCTGGAAATGATGCGGGCGCTCGGTGCCTTCCTGCTGCGGCTCACTGCGGCTCCTGC	200	279
A00202:1331:HH2V7DSX7:1:1101:26612:8093	ATTGTGTCATTGCTC	ACTGGCCGCTTGACGTAGACCCGCTCCAAGCCTTTGAGCAGTTCGTGTGGGTCCGCTCCCAAGCTAGGGCTGGGCTGTTGCGCTTGCGCCAGGGGTCGCATGCAGTCACGCGCTGCCGACCGCTTCCGGTGCGCCGCGAGGGCCGCCGGGACGGGTCTCCCTGGCGATCCGTGGTGTGCCGCTACCACTGCGGCTCCTGC	200	279
A00202:1331:HH2V7DSX7:1:1101:26775:8093	GTGGTGCGGAAGATG	ACTGGCCGCTTGACGAGAATGGATTCCTTCATCATTTCAGAGAGGACATCCCTCTTGGTTCTAAGGTTGTAGAAATTTATGGAAAATCTCCTTGCATCAGTTGCAAGGTCTTAGGCAAAATATATCAATCCAACTAATATTCTGGAGAACCTGCTAATCACTTTTACTTCTCCAGAGCTGCTGTGCACTGCGGCTCCTGC	200	279
A00202:1331:HH2V7DSX7:1:1101:27769:8093	GCTAACGCTGATTGC	ACTGGCCGCTTGACGTGAGTAGCTGGAACCACTGGTGAGTGCCACTATGACCAGTTAATTTTTGTGTTTTTGTAGACAGAGGGTTTTGCCATGATACCCAGGTTGGTCTCGAGCTCCTGGCTTCAAGTAATCAATCGCCCTAGGCTTCCAAAGTGCTGGGATTATAGACACAAGCCACCATGCCTCACTGCGGCTCCTGC	200	279
A00202:1331:HH2V7DSX7:1:1101:29668:8093	TTACATAGGGTTGTG	ACTGGCCGCTTGACGAAGGCATTGGAAACAGGAAGAAAGGTCATCTTTGCTACAAAGCGGCAAATAACTTGGCTGAATTACGTCCATGTTCTGGGACTTCGCAGAAAGCAGAACTGAAGAGTGATTAACCAGGATATTTGTGGAAGAAATCTCCAAGTGGCAAAGTGTTCAGAAAGCCACATGGTCACTGCGGCTCCTGC	200	279
A00202:1331:HH2V7DSX7:1:1101:29866:8093	GGGCCTGCCAGAATG	ACTGGCCGCTTGACGCTGCTGGGTCTGGAGCATGAGAAGGAAGCATGTCCCACTCTTGCTCACCTATGTTAAGTACCCTGGGCCACCCCTAGTTTCCCAGGCTGAGACCTTGGTGCAGCAACAGTTGTTTCACTCTTTGCCCAGGCATCTATAAAGGAGCCTTGAACTTCTCCTAGATCCCCATCCACTGCGGCTCCTGC	200	279
A00202:1331:HH2V7DSX7:1:1101:30300:8093	GTGTCCCAAGTTATG	ACTGGCCGCTTGACGTGAAGGCCTCTTCAGCCCAGAGAGACATGGGCTTGCGGGCTGGGGGCAGACAACAAAGAAACACGGGGTTGGGGTGCAAGCCTGGGACTTGTAGGGGCCCCTAGCAGTGAAGAAAGGCTTTGCCTAGCACACGGTGGCCCCTGAGAGGATGCGGGTGGCACCGTCCCCACCACTGCGGCTCCTGC	200	279
A00202:1331:HH2V7DSX7:1:1101:30337:8093	TGAGGACGGAACAGT	ACTGGCCGCTTGACGAGCATTGAGTGTGTGATGGGGGTAAGTCCGTATGCTGCACTTACTCCAAACATAATTATCAAGCTATAAAGGAGACACCTTAAACACACACATACGCACACAACACCTCATACCATAAGATCCCAGGGGAATTTCAAAACCACATACATATTTCAAAAAACAGTAAATTCCACTGCGGCTCCTGC	200	279
A00202:1331:HH2V7DSX7:1:1101:31747:8093	GTCTTTTGAAAACCC	ACTGGCCGCTTGACGGTCTGACTTCAGCGTTGCCTCTGGGTGACCTGAGCTCTCCTGAATGGGGCAATGTCTTCCAGGTGTCCAGCTCAGGCCTGGACATGCAACGTCACCCTGGAGGTTATGAGAGGTTGCCAGAGCCTCCGTCATTGGTATGTCTGCACATTTCTCCAAGCATCTACTAAGTGCACTGCGGCTCCTGC	200	279
A00202:1331:HH2V7DSX7:1:1101:31783:8093	GGCCTCCCGTCTCAT	ACTGGCCGCTTGACGGTGGAGACAGATGAAAAAGTATGTAATAGTTAAGTGGGAAAAACAGAGCATAAAATTATGCTACATTTTGTTTATAGCCACTGTGCAGTCTATGGGTACATATTGTTTAAACTTAGAAGAATCTATAGAGGACATAAGTAGAGTAGTCCCACCTTTGTCTGTGGGGGTTGCACTGCGGCTCCTGC	200	279
A00202:1331:HH2V7DSX7:1:1101:32832:8093	GGCATTACAGTAGCT	ACTGGCCGCTTGACGGTTTTTGGTCCTGGAGAAATGGAGGGTTGACTGAAGCAGGGCCTTGCCCATAGGAGAGAGCTGAAGGAGAAATCAATTCATCTTCCTGAGGCAGAGAGAAAAGGTAGCAAGGCCAGAGGGAAAGGGCTGCACAGGCACCCAAGGTCCTGGCAGTTGGCCCTCTCTGGGGGCACTGCGGCTCCTGC	200	279
A00202:1331:HH2V7DSX7:1:1101:1651:8108	AAAAATCGTGGTGCT	ACTGGCCGCTTGACGGTAGATTCCAAAAATGGGAGTTTCAACGAGCAGCACACTAAAAGTCCCTTAGTGACCGTTTTCTCTCAGCTCCACACCCATCCCCCTGTAACACTGAAACTGGAAATATGCAAACTGCATTCTCCAAACTCTCTTGTAATTGTGGTCAGTGAGGATATTTTTTATAACTACACTGCGGCTCCTGC	200	279
A00202:1331:HH2V7DSX7:1:1101:4237:8108	TTAGATAGGCGGGTG	ACTGGCCGCTTGACGGTTAAAAGCTCCAGAATTTGGGGCAGGAAGTCAACACACTGAAAAAAGATTAGAGACCCACTAGCACCAAAGGCCAATAAAGAATATTTCTAATGAAGTTTGGCCTGGAAGTCACTTAGTAACACAACTCAAGATCAGAAATGTCATGTGGCTTATCTGCTCTAACAGGTCACTGCGGCTCCTGC	200	279
A00202:1331:HH2V7DSX7:1:1101:6822:8108	CGTTGAAAAGCGCCA	ACTGGCCGCTTGACGGGACCAGTGGGAAAGGTACTACAGAAGAACCACACAACCTGGTGACTGACAGAGTGGGAGAGACAGGGAAGAGGAAAGCGTCGATGGATAAGGCTCTAACCTGGGAGGCAGGGAGCCAGTGGTGCCATGAACAGAGCACTGTGGGAAGAACTGGTCTGGAGGGTGCCCTACACTGCGGCTCCTGC	200	279
A00202:1331:HH2V7DSX7:1:1101:8305:8108	AGAAAACCATTTAGA	ACTGGCCGCTTGACGCAGCTCCAAAGAAACATCCCCAGAAAGCTTTTCCTAACCATTAACCACCAAGCCACGTTAGACACCCCTGCTATGTCCTTCTTCAGTGTGCTGTGCCCAACATCTCAGCCACATGAAATTGCCTGCTTTTCTGCCTTCACCAGGAGGCTTTTTGACAAGAAGCCCTTTAACACTGCGGCTCCTGC	200	279
A00202:1331:HH2V7DSX7:1:1101:8721:8108	TATAGTGCTCGAGAA	ACTGGCCGCTTGACCAATAAATAAATAAAAAAATATGGACCATGCATGGTGGCACATGTCTGTAATACCAGCACTTTGGGAGGCCGAGGCAAAAAAATAACTTGAACCTGGGAGGCAGAGGTTGCACTAAGCCGAGATCGCGTCAGCCTGGGCGACAGAGCGAGACTCCATCTCAAAAAGTAAATCACTGCGGCTCCTGC	200	279
A00202:1331:HH2V7DSX7:1:1101:8938:8108	GGAAACCTAGTGGAT	ACTGGCCGCTTGACGTGAGGATGGGGGTTTGTGGGGCTGCAGAAAGGAAAGCTAGACTGTAAAGGGCAACAACAGGTTCCCTGAGAGAAAAGTCCCCACAAGGGAGAATATTGGCCTCGTGGAAATCTAGACCAGCAACTTCAATAGAACTTTCTGCCACAGTGAAAATGCTCCATATCTGTGTTCACTGCGGCTCCTGC	200	279
A00202:1331:HH2V7DSX7:1:1101:10836:8108	CGCGAAATGAGGGTG	ACTGGCCGCTTGACGAATCGCATTATCAGCAACTGGAGATGCTGCCTATGGCCCTGATCGGCTTTACTCCTGGCCTGCCTGTCACCCCCTGACATGGGACGCTTTGTTACTACAGAAGGTCCAGGGAAGCTTTTCATGGGCTGATAGACTGTGGGGAGAGGGGATCTTTTCTTGTTTTGTTTTCTCACTGCGGCTCCTGC	200	279
A00202:1331:HH2V7DSX7:1:1101:12608:8108	GTTGAATTTCTTTAT	ACTGGCCGCTTGACGACTGCTCCTTCCCTTATTTCATCTTAGTCTATGTGGAACCAGGCAAAGCCTTTGGAGTCAAACGTAGTAGCAGCTGAAGTCACAGGTAGTTGCAGGAGTCAGAAAAAACAGAATCAACATTACAGCTAACATTAACCGTGCAGGCTCCGCTCTGAGCACTGGGCATGTATCACTGCGGCTCCTGC	200	279
A00202:1331:HH2V7DSX7:1:1101:13675:8108	TCAATAGCTTTGGGA	ACTGGCCGCTTGACGCAGTTAGAAAGAACCCCAAGAACATTGAGAGAGAAGCTGTTTATACAGCTGTTCTGAGCACTGTTGTGATATGACCAACCACCTGCCCTGCTCCGCACCCTAGTTACTGTGAGTCAGGAAACAAGGTGCACTGCACAAGACTGGGCGAGCTTCGCTGCTGTCGTTCCATTCACTGCGGCTCCTGC	200	279
A00202:1331:HH2V7DSX7:1:1101:16875:8108	CTGGAAAAGCTAAAT	ACTGGCCGCTTGACGTAGTGTATATGTGCCACATTTTCTTAATCCAGTCTGTCATTGATGGACATTTGGGTTGGTTCCAAGTCTTTGCTCTTGTGAATAGTGCCACAATAAACATATGTGTGCATGTGTCTTTCTAGCAGCATGATTTATAATCCTTTGGGTATATACCCGGTAATGGGATGGCTCACTGCGGCTCCTGC	200	279
A00202:1331:HH2V7DSX7:1:1101:18195:8108	GTTCACAAGTTTTCT	ACTGGCCGCTTGACGAGCTTAAACTTCAATATATACAACAGCAGTGCTAGGCGATTATTAACAACCAGGGGAGGTTGCAGGGCTTGTCATGGAAAGAACCCTGGAGTAGGGCTGCGGGCAGACCCGGTGTGAATCCCAGTTCATAAAAGATGTGTGACTTCGGGCTAGACCTTTGAGCTTTGGGCCACTGCGGCTCCTGC	200	279
A00202:1331:HH2V7DSX7:1:1101:20835:8108	ACCAGAAGGTCTGCA	ACTGGCCGCTTGACGATGAGACATCCTGCCCTCAGGGAATGTATAGTCTGAGTGGGGATAAGACGAGGCCACATGAAAAGTCTACTAATAGCGGCCAGGTACCATGGCTTCCTACAATACAAGCACTTTGGGAGGCCAAGGTGAGAGGATCACTTGAGGCCAGGAATTTGAGACCAGCCTGGGCACACTGCGGCTCCTGC	200	279
A00202:1331:HH2V7DSX7:1:1101:25681:8108	TTGGCACATACGAGG	ACTGGCCGCTTGACGTGACGAGAAACTTCACAGAGTTGATTGAGCTGGGTGGAAAGTCCAGGTGGATGAGATGGCCTGGCAGGATGCAGGGAAAAGCTCCCCCAGCAGAGGGAGCAGCACAGGCAATACAGGGCTGAGACCACAGCTTCCTCCACCCCTTGCTTTGCTTCGCTCTGCTTTGCTTTCACTGCGGCTCCTGC	200	279
A00202:1331:HH2V7DSX7:1:1101:25753:8108	GACCTATCCCACGCC	ACTGGCCGCTTGACGCTCAGGAAGCTGGCAATAACAGCTGAAGGTGAAGGGGGAAGCCAGTGTCTCACATGGTGAGAGAGGGAGCAAAGGGCCAAGGAGATGCCACATACTTTTAAACAACCAGATACATGAGAACTCACTCACTGTCTGGAGGACAGCACCATGCCATGAGGGATCTGCCTCCACACTGCGGCTCCTGC	200	279
A00202:1331:HH2V7DSX7:1:1101:26856:8108	GACCGTAGCACTCTC	ACTGGCCGCTTGACGTGGAATCCCGGTCTGGCCAGCCACCCAAGAGGAGGCAAACGTGCGTCCTGGAGTTTCTCAGCGATCTGGGCTATGCTGCCTGCAATGACTGCTTAGAGTGTGCCTGGTGAGGAGGCACCAGGACTGGGGCCCACCTAGTACTGACTGGGGGGACGTCAGACACTGTCCCCCACTGCGGCTCCTGC	200	279
A00202:1331:HH2V7DSX7:1:1101:27181:8108	AAGCGACTCCGGGAA	ACTGGCCGCTTGACGGTTGGCCAGGCTGACCTCAAACTCCTGACCTCAACTGATCTACCCACCTCAGCCTCCCAAAGTGCTGGTATTACAGGCATGAGCCACCGGCAGTTTTATTTTATTTAATTTATTTTATTGTATTTTTTGAGATGGAGTTTCACTCTTGTCACCCAGGCTGGAGTTCAGGACACTGCGGCTCCTGC	200	279
A00202:1331:HH2V7DSX7:1:1101:30508:8108	ACCCGAAATGTCTGC	ACTGGCCGCTTGACGCAGGGAATGGCTCTGGCAAAGCTAGCAGGGCTTTAGAGCTCCAGCCAAGCACGTTGGGCCCTGAGCCCTCAAGAGAGCCAGAGCAGGCTAGAACATGAAGCCAAGCAGATTACACAGTGAGGACAAAGCAGACCCTCGAGTCCTATGTTCTCGGGTGAGTGGGGGATTAGCACTGCGGCTCCTGC	200	279
A00202:1331:HH2V7DSX7:1:1101:30906:8108	CACTGCGATCTTCCA	ACTGGCCGCTTGACGGGATACTATGCAGCCATGAAAAGGAATGAGATATGTCCTCTGCAGGAAAATGGATGGAGCTGGAAGCCGTTATCCTCAGCAAACCAACACAGGAACGGAAAACCAAGCACCGCATGTTCTCATTTATAAATGGGAGCTGAACAATGAGAACACGTGGACGCGTTGTGGGGCACTGCGGCTCCTGC	200	279
A00202:1331:HH2V7DSX7:1:1101:31340:8108	GGTCAGCCGAGGGTA	ACTGGCCGCTTGACGTGATAATTAATTAACCAAAGATTTATTGAGTAACTGCTAAGTCTGCCCTTACTGTTCCAGGTGCTCCTGAGCAAGATAGATCTATGTCCTAATCTTGGTAAACTCTGCAGCCCAATACAAGTACAAGTAATTAGGGCTGTTGTTTTGGAAAGGGATTATGGCTATATATACACTGCGGCTCCTGC	200	279
A00202:1331:HH2V7DSX7:1:1101:2998:8124	GTTGAAAAACTGGTC	ACTGGCCGCTTGACGACAGGCACCGTGTCCCAAGGCCATCTCCCAAGGGCACCCGCAGACACTGGGCAGCCTTCTCCGAAGCTGTCAGTGTCCTTCCTCATGAGAGGATGATGAAGAGGATGTGGTTTCCGCCGCCTCATCCACAGGCCGGCTGCCCACGGAGCCTTAGACATCGAGGCCAGAGCCACTGCGGCTCCTGC	200	279
A00202:1331:HH2V7DSX7:1:1101:3052:8124	AGTGTCGGTTAAGGA	ACTGGCCGCTTGACGTGGGGGACTGGTCTAGGTAGTGAGTCCCCACTTGGAGCCTCTGTGATCCCAGACCATCATGGAGGAGCAGCTGGTACTGAAGCGGGTGGCCAACATCCTCATCAACCTGTATGGCATGACGGCCGTGCTGTCGCGGGCCAGCCGCTCCATCCGCATTGGGCTCCGCAACCCACTGCGGCTCCTGC	200	279
A00202:1331:HH2V7DSX7:1:1101:4137:8124	GTTACACCAATGATT	ACTGGCCGCTTGACGAAGGTGGTCTGGCAGTTCTAGGCCAAGACATATGGCAGAAGCAGAGCCCAGCTGTGTCCTCAGTTTCTCACAGTCCCCTCCTGATACAAGCTTCCACTTGTATCAGCTGCCTGGTACCTGCAGGCGCTGGAGTTTGGGACTCTAGTACTGGGGAAAGTGAGATGGAGAAGCACTGCGGCTCCTGC	200	279
A00202:1331:HH2V7DSX7:1:1101:5620:8124	TAACCTTAAACAGGT	ACTGGCCGCTTGACGTCTGACACAGGAGCCTAAGCGCCAATGAACCCCCAGCATGGTTCTGCAATGGAGAGGAAAATTCCGTGGAAGATCTCTTGAAGCAATTCTGTACTCAGTTCAGTTTATTTTTCTAATCTACATCAGCAGCAAGCATGGACATAATTTACTTTTAAATCAGTGTTGGGCTACACTGCGGCTCCTGC	200	279
A00202:1331:HH2V7DSX7:1:1101:6379:8124	AGTCGGTGGCGACGT	ACTGGCCGCTTGACGGTGATCTCGGCTCATTGCAACCTCCGCCTCCTGGGTTTAAGCAATTCTCTGCCTCAGCCTCCCAAGTAGCTAGGATTACAGACACGTGCCACCACACCTGGCTAACTTTTGTATTTTTAGTAGAGACAAGGTTTCACCATCTTGGCCAGGCTGGTCTTGAACTCCTGACCCACTGCGGCTCCTGC	200	279
A00202:1331:HH2V7DSX7:1:1101:15022:8124	TAGAATTTAAGAGGT	ACTGGCCGCTTGACGTTACCAGTGTGTAAGGATCAAAAAATGCCGGGTGGTACGCGTGTACCGGACCCTTATTGTTATTTCGTGGCTATTCGGTATCAACCCCGTAAATTCAATATAGTCCAGCATGACGTTTCAGCCCCTGGGTTTCGCAGGAAAGATTGAGCTGGTCAGGGAGATAGCATCACCACTGCGGCTCCTGC	200	279
A00202:1331:HH2V7DSX7:1:1101:15438:8124	AATAGGGTGCTCTAG	ACTGGCCGCTTGACGAGGCACTGTCACTGTCTCTCAAGACATAGGTTTTAATATGGTATCGTACCAAAAATGATGGCAGTGTAGCAATTTTGGGCCAATGTATGGGCATCCTTTATCATTGCCTAGTGCAGCAAGTCATTTGAAGTGAGGGCATTCAATACCTACAGGCATTCCTAGTTGAAATTCACTGCGGCTCCTGC	200	279
A00202:1331:HH2V7DSX7:1:1101:16993:8124	CTGTTAACGGTAAGG	ACTGGCCGCTTGACGGGTGAGCTGCAGGTGGAGGGCAGGTAGAGGCGTGCTGATGGGAGTGGGGCCTCCGGTTTCATCCTCTGGTGGGTCCCCTTGCCCGTTGGAGTGGTAAGGCCTAATATCTCCTGGGGAAACGGTCTATGGAGGAGACACTGAGCAGGCCTGTGTAGTAGGAGGACCTGGGTCACTGCGGCTCCTGC	200	279
A00202:1331:HH2V7DSX7:1:1101:19054:8124	GTGCGACGCCTCTCC	ACTGGCCGCTTGACGCCAAGGCGGGCGAATCACACGGTCAGGAGTTCAAGACCAGCCTGGCCAACATGGCAAAACCCCATCTATACTAAAAATACAAAACCTTAGCTGGGCGTGGTGGTGGGTGCCTGTAATCTCAGCTACTCAGGAGGCTGAGGCAGAAGAATTGCTTGAACCCGGGAGGTGGACACTGCGGCTCCTGC	200	279
A00202:1331:HH2V7DSX7:1:1101:20012:8124	GCGGACCAATGAAAG	ACTGGCCGCTTGACGCAACTAATGAAATCACATTATGGGGAGCCTTTAATGCCAAATGAATTCTGAGTAAAAACAAAAAAATTGTATTTCTACTTCAAACAGCCTGCAAAAACAACAGTCAACTAAGTGGACCCTGTTCATCCTGCTTTGTTATAAGCTGAGTCCATGCAAATAGTACATGTAAACACTGCGGCTCCTGC	200	279
A00202:1331:HH2V7DSX7:1:1101:20157:8124	AGCATTAGAAGTCCA	ACTGGCCGCTTGACGTGTCAAAAAGAAAAGAAAAGAGAAAATACATTCTAATATAGCTATAAGGTGTGAAGCTCTTATCTGCTGAGGTTGTTCTTCTACTACAAGCAAGAGCCAGCAGGGTTCTCACCATCCCTTTTAATATAAGGATCTGTCCCCTAGATTTACCCCATAAGCAGTGTCTATGTCACTGCGGCTCCTGC	200	279
A00202:1331:HH2V7DSX7:1:1101:21242:8124	ACTGACTGATGTAAT	ACTGGCCGCTTGACGTCATGAGGTCAATAGACCGAGACCATCCTTGCCAACGTGGTGAAACCCCATCTCTACTAAAAATACAAAAATTAGCCAGGCGTGGTGGCACTGACCTGTAGTCCCAGCTACTCAGGAGGCTGAGGCAGGAGAATCGCTTGAACCTGGAGGTGGGGAGGTTGCAGTGAGCTCACTGCGGCTCCTGC	200	279
A00202:1331:HH2V7DSX7:1:1101:21567:8124	GAAAGATCTTGAACC	ACTGGCCGCTTGACGAATTCTCTAAAATTCTACACAAACTTCATTGCTGTTGCAGATTATATCATGGAAAATTTATATCAAATGTCTCTCTGGTAAATCCCATATAAGTCATATGTTTAAAGTTTGTTATCAAAATTGCCAACGACTGAGGTTCATTAGCCCCTTTTGAACGTGGGTCCACAGGGCACTTCGGCTCCTGC	200	279
A00202:1331:HH2V7DSX7:1:1101:24117:8124	AAAGCTACGTGTTAT	ACTGGCCGCTTGACGAAAAGATCTGGGAGAGCTTCCCTCATCAGGCCTTGCTGCGCCAGCACCCTCCTCCACACCAGGAGTTCTTTTCAGAACTCCGGGAATGTGCTAAAGCCAAAGGCTTCTTCATAGATACACGGTATTCCTCTTTTGAGGGGGCAGAGGAATGGAGTGGCATGCTGTATATTCACTGCGGCTCCTGC	200	279
A00202:1331:HH2V7DSX7:1:1101:24261:8124	GGCTGTCATCAACGG	ACTGGCCGCTTGACGTGCCACTCCTGAGCAGGGGTAGAGTTTAAGTACTTCACCATGGGCTTGGGCAGCACTTTTGTGACTGTCCTGGTGAAGATCATGCCATATAAGCGATGCTGTGTGTCTTCTGAGGCCTGGTCATAAAAGGTGGCCATTTCTACTTGGCTCTCTTTCCCTTTGATTGCTTGCACTGCGGCTCCTGC	200	279
A00202:1331:HH2V7DSX7:1:1101:27516:8124	TATTACGTCTCCGGG	ACTGGCCGCTTGACGTGTTGCAGATGCTTTAACAGAATAGTGTGCATTGTGATTATCCAAGAAAGGGTTATTGTTGCAGCATTTCTCTACTTACTGGAAAAAGAACCCTTATTTCTTGGAGGAGCTTATAGAACTACTGTCACTCCAAACCTGCTTGGGAGCATGACTTGCTTTAGGAGTTGTACCACTGCGGCTCCTGC	200	279
A00202:1331:HH2V7DSX7:1:1101:31006:8124	GTCCGTGAAATGCCC	ACTGGCCGCTTGACGAAGTTAGCCTTAAGAAAGAATTTATGACCAAGTCCTCAAAAGCAATTGCAACAAAAACAAAAATTTACAAGTGGAGCCTAATTAAAGAGCTTCCATACAACAAAAGAAACTATCAATAGAGTAAACAGACAACCTACAGAATGAGAGAAAATATGTACAAACTGTGCATCCACTGCGGCTCCTGC	200	279
A00202:1331:HH2V7DSX7:1:1101:31204:8124	GGTCAGCCGAGGGTA	ACTGGCCGCTTGACGTGATAATTCATTAACCAAAGATTTATTGAGTACCTGCTAAGTCTGCCCTTACAGTGCCAGGTGCTCCTGAGCAAGATAGATCTCTGTCCTCATCTTTGTCAACTCTGCAGCCCAATACAAGTACAAGTAATTAGGGCTGTTGTTTTGGAAAGGGATTATGGCTATATATACACTGCGGCTCCTGC	200	279
A00202:1331:HH2V7DSX7:1:1101:2121:8140	ATTCATGAAGATCAG	ACTGGCCGCTTGACGCAAATGGCTGGGCACAGTGGCTCATGCTTGAATCCCACCACTTTGGGAGCCAAGATGGGTGGATACCCTGAGGTCAAGAGTTCGAGACCAGCCTGACCAACATGGTATAACCCTGTCTCTAAAAAAATACAAAATTAGCCAAGGGTGATGGCGCATGCCTGTAATCTCAGCACTGCGGCTCCTGC	200	279
A00202:1331:HH2V7DSX7:1:1101:2139:8140	GTATGGCAAAGAACG	ACTGGCCGCTTGACGAATGTTTTTGTTACTACAGCTAGGTGAATTCCTAGATTGTTAGGGCTGGGAGAGTCTTAGGGATGAGCTTACCTACTTATTTTAGAGGTGTTGAAATTGAAACCCTTGCAGGCCTACAGATTAGCATCCATGTCCTCACGTTCCCCAACCAGTATCCCTTAAAGTACACTCACTGCGGCTCCTGC	200	279
A00202:1331:HH2V7DSX7:1:1101:2700:8140	CGAGTGCTCAGGCTG	ACTGGCCGCTTGACGCAGCGCCAGTCACCCTGGCGCATCTACTTCCGGAAGGAATTCTTCACCCCCTGGCACGACTCCCGGGAGGACCCTGTCAGCACCGAGCTTATTTACCGCCAAGTCCTCCGAGGAGTCTGGTCTGGCGAGTACAGCTTCGAGAAGGTGAGGGGCCTGAGAGCCAGGTCCACCACTGCGGCTCCTGC	200	279
A00202:1331:HH2V7DSX7:1:1101:3803:8140	TCTTGTTGTATCATC	ACTGGCCGCTTGACGTAGTAGAAAAAGACAACTGACCTACCACCTGCTCAGTAGTCCCCCTCTCAAGACACACTCTTTCCTCCGATGCTTCTCACTGAAGCTTGTGGTTCCCTGCTGCCATGTTATATAGGGCTATTGCCACACGGAGGTGGCGTGGGGGGCAGTTCTGCGGTGGATAACCCCCACACTGCGGCTCCTGC	200	279
A00202:1331:HH2V7DSX7:1:1101:4869:8140	ACGCGTTCGTCCTGC	ACTGGCCGCTTGACGCCAGATTGAGGGTGGGTGGGTCTGCCTTTCCCAATCTACTGACTCAAATATTAATCTCCTTTGGCAACACCCACATAGACACACCGAGGAACAATACTTTGCATCATTAAATCCAATCAAGTTGACACTCAGTATTAACTATCACACATGGCTACTCCACCCTTACCCTGCACTGCGGCTCCTGC	200	279
A00202:1331:HH2V7DSX7:1:1101:8377:8140	CTGTTATCATAGAAG	ACTGGCCGCTTGACGAGAAAGGTTGGTTATTTAGTCTAAAGCAGGAATAGTTTACAGGGAGAAATTAGGGAGTTTATATATACGAGGTAATACAATTCAAAGAATTTACTGATGAATTATTGTGAAAAGTGAGAAAAAGAAGGAATTTAGGGTGATTCTTAGATTTTCTTTTCTTCATATTTTTTCACTGCGGCTCCTGCAGATTACCTAGACGTCCATCGTACGCTTATCCGGACTGATGAGTCTTCTATGATAACAGTAATCTCGGTCTGACTATCG	279	279
A00202:1331:HH2V7DSX7:1:1101:9408:8140	ACAACTGGGTACGTG	ACTGGCCGCTTGACGGATGGAAAGTCCAGAGGCAGCGGGGAGCTCAACCAGCAGGTGAAGAGGGGGCACAGAGCGAGGGAGAGAGGACCAGTGGGACTAGGCCTTTATTAGGGTCTGTGGATGTGATTTCTTAGGCTTTTCTGTGGAGCTTGTGGATTGGCTGGTTTAAAGAAAATGTGTGCAAGCACTGCGGCTCCTGC	200	279
A00202:1331:HH2V7DSX7:1:1101:12427:8140	TTCCTTACTCAGCTT	ACTGGCCGCTTGACGTCTCAGCTCACTGCAACCTCCTCCTCCCGGGTTCAAGCAATTCTTCTGCCTCAGCCTCCTGAGTAGCTGGGACTACAGGCGGATGGGGTTTCACCATATAGGCCAGGATGGTCTCGATTACTTGACCTCACACTGCGGCTCCTGC	160	239
A00202:1331:HH2V7DSX7:1:1101:12518:8140	GGTAAGGAGTGAAGG	ACTGGCCGCTTGACGTGCAGAAGTCTTCCTGTTTGACTAGAGGATGACATAGAAACCCTATGTGTAAAACGGGATAGTTCTGCATATTACAAAGCTATTGCTACATAAGTATTAACTATTATTATTTTAACACTTACGTAGCAATTCTATGTGCTACACTGCGGCTCCTGC	171	250
A00202:1331:HH2V7DSX7:1:1101:18430:8140	CTTGCGTTCTCCAGA	ACTGGCCGCTTGACGGTGAGTCAGAAGCAAACTTGTTCATTTCATTTAATTTTAAGTCTGCCAGGAACTTCTTGGAAGGAAGAAAAGAATGGTTGAATGCCAGCTACAAATAGGTGAGTTCAGAATATGATCCAAAGTGTCAGAGCAAAAGATTTTTTAAGTTTCCAACATTTGGAGTAAAAGAGCACTGCGGCTCCTGC	200	279
A00202:1331:HH2V7DSX7:1:1101:18701:8140	ATACCTAATCGCTAC	ACTGGCCGCTTGACGTCCGAGGCAACTGGTCCCTGAACTTGTGAAGGGTCTCCTTACCCACAGGTCTCAGCTGTCACTCCCTGGCTACCCACCTCCCCAACCAGAGATGGGATGAGGTGCCACTCCCGTGTGCTGGCTGGCAGGGCTCCACGCTGGCTGGAAGTGAAGGCCCAGTCCCTGCCTCACACTGCGGCTCCTGC	200	279
A00202:1331:HH2V7DSX7:1:1101:20238:8140	TATCGCCTGGTCCTT	ACTGGCCGCTTGACGAGTAAGCTCATTCTGTATGGTGATAATGTTATGAAGCAAATACCCAGGGTGATGGACTGGAGAGTAATGGGAAGAGGCCCATTTTACATAGAGTTGTCCCAGGGCAGTTGATTGAAGGTCCAACAGGTGAGGTTAAACCAGCTTTGGGAGGATCTGGGGAAAAGCAGGCCCACTGCGGCTCCTGC	200	279
A00202:1331:HH2V7DSX7:1:1101:24939:8140	ATCACATGCCCCCAG	ACTGGCCGCTTGACGTTCACAAGATTCCCATTTTCCTTCCCAGAGAATTTGAGCAAAGCAGAGCCGGCAGGTGGTGCTTGGGGCTCCGTGATTATATAGCCTTTGGTTCTCTTCTTGCCTAATGCTGCCGACCTAATTTATGGCAATGATGGCCCATTTTCTTATTCCCTCATATAGTACATTTTCACTGCGGCTCCTGC	200	278
A00202:1331:HH2V7DSX7:1:1101:23439:10457	AAACACTATCGGAGG	ACTGGCCGCTTGACGTTCTTGGTCTTTAACTTCCAGACTTTTTTCTTGGGGGCTCTGCCTCATCCTCTCTCCATTTTTGGTGGCTGTTTTTTATTCAGCGGATGGAGGCCCCTGTTCTATATGATCAGAGGGCTGTGGCAGAGACAATGGGATATGTTCATCAAATCCTATTTCATTCTCTCCCTCACTGCGGCTCCTGC	200	279
A00202:1331:HH2V7DSX7:1:1101:24487:10457	CGCGATAAAAATTTC	ACTGGCCGCTTGACGTTGCCAAAGGGTGGTCCCAGTAGTAATCCTTTGAGGCAGCGGAGTGGGGTGTGTTCCAAGGAAAGCCACCTGTTTATGTTAGTTGTAAGTTAACTGTATTTGTAATAGAGATTAGGCCATAATATTGTTGCTGTTTAGATTTGATGCACTCTGGTCTTCCAGAGGAGCTTCACTGCGGCTCCTGC	200	279
A00202:1331:HH2V7DSX7:1:1101:26856:10457	GCTTGTAGTACCCTT	ACTGGCCGCTTGACGTTGAGTTCTGAGCTGAACTAGCCACTTTTACTTTAAAGAATGACCGACAGAAAAATTATGGTTAGTTATTCTTGAATATTCTTTCAAATGAGGAAAATGAACCTGACGCTTGAAGGAAACAGTAGTATTAATTGCCAATAATAAAATTTGAACTTTCCAGAAAAAGTTAGCACTGCGGCTCCTGC	200	279
A00202:1331:HH2V7DSX7:1:1101:27507:10457	GACGGAGCGTCACTT	ACTGGCCGCTTGACGGAGTAAGCAAAAAAAAGGGTTACCAGATATACTAGGCTTCTGGCTGGTATAACAGATTGTCTTGTATAACAGACAGAAGACTAGGTTTGAGGAGAAAGGGCATGAGTTCTACTTTGGACAAACTGAGGTGGCTTTGAGGAGACCAAGTGGAGGAAAAGCTTCCCAGGGGACACTGCGGCTCCTGC	200	279
A00202:1331:HH2V7DSX7:1:1101:29658:10457	ATCCTGAGCGTTTTT	ACTGGCCGCTTGACGATATCCAGTTTTCACTTAAAGATGAGACACACAAATTAACAAAAAAGTATAATCCAAACACAGGGAAAAATAATCAATAGAAATTGTCCCTGAGGAAGTCCAGATGTTGGACTTACTAAAGATTTCCAATTATTTTCCTTCAACATGTTCAAATAAATGAAGGCATTTACCACTGCGGCTCCTGC	200	279
A00202:1331:HH2V7DSX7:1:1101:31810:10457	TCCAAGAGATCAGGC	ACTGGCCGCTTGACGTGCGTTCAAGAGCATGTCAGAAGGGAATGCCTGGTCGTTGTCTCCCTGGGAAGCAGCGTGGAGCACAGCCCCGGGAGACGAAGGCAGCAGAGGCCCGTGACCATCAAGCACCAGCCTCTCAAGGCATCTCTGAAGGCAGCTGAGAAGTTTCCATCGACAGTGGCTCATGGCACTGCGGCTCCTGC	200	279
A00202:1331:HH2V7DSX7:1:1101:32353:10457	AAACCATCACAACTG	ACTGGCCGCTTGACGTGTTCCCCGTGGGTCACTGGCCCAAAGCAACAAAATCATTTCCCCTGGTGTCAGAAACTGCACCTTCCACTACATCCCCATTCCGCATGTGCCTGGTGCCATGCTAAGTGTACAACAGGCACCCTCAAAATGCCTACTTAGAGAAAAGGTGGCAGACAGCTACATTTGCCCACTGCGGCTCCTGC	200	279
A00202:1331:HH2V7DSX7:1:1101:6325:8155	CTAGCCGACAACCAG	ACTGGCCGCTTGACGCTTGTGTATGAGTCTTTAAATGAATATATCTGGTTATAGCTTATCTCTTTTCTCCATGCTCCCTCATTTCCAATTTCCAGGTAACGGAGATCATCTAGTTCGGTTTCAGCTGCTTTATTTTGCAGATGAGCAAACCCAGTGATGCCTGTGATCTAGATGGAGGCAGATTTCACTGCGGCTCCTGC	200	279
A00202:1331:HH2V7DSX7:1:1101:8043:8155	AATGTAGGGTACCCG	ACTGGCCGCTTGACGCTCATGTGCAGCTAGGGTGGGGCGCCTCTGCTCTGCGGAATAGGGAAGGGGTGTAAGTGGCCCTGTGTCTCCCCTCTGTCCCCACCAGCCACCTGCTGGTCCATCCATTCAGCCGTTGCACGGACAGGTTGCCTTCTGGGGGCTGCTAGCCCCCTTGCACTGGGCAACGCCACTGCGGCTCCTGC	200	279
A00202:1331:HH2V7DSX7:1:1101:8061:8155	GAAATAATCTAGATA	ACTGGCCGCTTGACGAAGGTCATCATACATAAATCTTCTGTAGGTGAAGTGAAGGTGAATGAAAGTTACAGAAGTCTCAGAACAGAGAAAATGCCATGGGCTCATTGTCTTGATGAATTTGGCTGTGACTCTGCTCCTAAATGCTGGGCTGGTTCTGACCTGGGCACAGGAGTTTAGAAGAGGGGCACTGCGGCTCCTGC	200	279
A00202:1331:HH2V7DSX7:1:1101:10429:8155	CCCCCGCAATCTGAC	ACTGGCCGCTTGACGGTCCCTGACCCCTGAGAAACACACTTGGGTGCAGACTGCAAGAAAGAAATTGGCCTTTCCTAATGCTCCTGGATGACATGCACATGCTACAGTGGGGGACAGGGTGAGCTGATCTTCAGGGTCTTGGAAGGTGTGTGTGTGTGTACCTGCAGTCGGCAGGTGGGTTGGATCACTGCGGCTCCTGC	200	279
A00202:1331:HH2V7DSX7:1:1101:10465:8155	CGTGTTCGATTATGC	ACTGGCCGCTTGACGTCCAAAAGGCTCCCAAAATAACCTGCAGTCTGCTGGGTATTTCCCACCGTTGACTCATTCATAAGTGCACTGGAAGGAGAGTTATGACTGTGGGTGCATTTCCCTGCGTGACTCGCCAGGGGCAGCTCCCCACCCAGCCAGCACCGACACAAGGTTCATCTGCAGGCACCCACTGCGGCTCCTGC	200	279
A00202:1331:HH2V7DSX7:1:1101:11532:8155	TAGTCAGTTCTTAAA	ACTGGCCGCTTGACGTCTCCTATCCTCAATACCTTCCTCCACCACTCACTATTCCGTGCTTGATCTTAAAGATGCTTTTTTCACTATTCCCCTGCACCCGTCGTCCCAGCCTCTCTTTTCTTTCACTTGGACTGACCCTGACACCTATTAGGCTCAGCAAATTACCTAGGCTGTACTGCCACAACCACTGCGGCTCCTGC	200	279
A00202:1331:HH2V7DSX7:1:1101:12563:8155	CTGTCACGGCCACGA	ACTGGCCGCTTGACGGCTCGGTTAGGGCGCTGTGTGGTCCTGGTTTGCAGGTGCACCGCAGGGAGAGTTGTGAAGGGCAGGCGGGGTGGTCCAGCCATCAGGGGCCCTGGTTTCCTGGGGGTTAACTGCGTAGGCTGTGCCACCTAAAGGCACATGCAGGAATCTGTCGCCCACAGCATCTTCATCACTGCGGCTCCTGC	200	279
A00202:1331:HH2V7DSX7:1:1101:14534:8155	TTACTCAATGGCTTT	ACTGGCCGCTTGACGGATGTGTGAGCAAGGATGTTCACCACGGCATGATTCATAATAGAGACACCAGCTGGATGCCCAACAATGGGGGGAGGTCAAGGGCACAATCCATACTGAAGGATCAGGCACAGCCATTAAACATCATGTCATCAACGAGGACTTACCGACATGTGAAAAACTCATGACATCACTGCGGCTCCTGC	200	279
A00202:1331:HH2V7DSX7:1:1101:19090:8155	ACGATACGTGTTAGG	ACTGGCCGCTTGACGCCATGTGCAAGCCCAGGAGAGAAGCCTCAGGAGAAAGCATACCTGCTGATACCTTGATCTTGGAACTTCTAGCCTCCAAAACTATGAGGAAATAAATTTCTGTTGTTTAAGCCACCAAGTCTGTGACATTCTGCAACAGCAGCCCTGGCAAACTAATACAATTTCCAGGCCCACTGCGGCTCCTGC	201	280
A00202:1331:HH2V7DSX7:1:1101:19180:8155	TTTATAGCTTGGCGT	ACTGGCCGCTTGACGTCCCAAAGTGCCAGGATTAAAGGCATGAGCCACCATGCCTAGCCTATTGTTAGTCTGTTTCTTATTCTGATATGAAGTCCGGTGGGGAGGTTCTGAAGGAATGCTGACTGCTCTTAAAATTGCAAAGCATCTTGCTGGAAATGGACTTTTTTATTGATTAGAAAACATTCCACTGCGGCTCCTGC	200	279
A00202:1331:HH2V7DSX7:1:1101:19705:8155	CTAGGGCATGTTCTT	ACTGGCCGCTTGACGAAAAAACCAGTTTGGGCTAACACTTAACACAGATATTCAGTGAGTATGAAAAATTTAAGCAGTGATAAATTTGAGGTCTCTACTATTCATTTGTATGAAGATTTTCTTATGAACTTGATGTCAGTCCTTTGATTAGAAAATTGATTTTTATGACTTTAAAATGGTCATAACACTGCGGCTCCTGC	200	279
A00202:1331:HH2V7DSX7:1:1101:20464:8155	TGATGATTCTTGTCC	ACTGGCCGCTTGACGTAAGGCCCTGCATAGGCTCATGCCTGTAATCTCAGCACTTTGGGAGGCAGAGGCAGAAGGATTGCCTGAGCCCAGGAGTTCGAGGCTGTAGGGAGCCATGATCATGCCATTGTATTCCAGCCTGGGTGAGTGAGTGAGCCCTGATCTCCAAAAAAAAAAAAAAAAAGGAACACTGCGGCTCCTGC	200	279
A00202:1331:HH2V7DSX7:1:1101:20880:8155	TATTAGTTCTAATGT	ACTGGCCGCTTGACGCTCTCAGCAACAAAAAGACTAATACTGTAGAGAGTGCCAACAGCTTCCACAGGAGCTCTCTGCTCTGCTCCTCACGGCAGCCCCATGAGGCAGGCCGGGAGGGGGCCCCACTGAGGGCTGAGGAGATGGAGGCTGAGAGAAGAAACCTGACGGCCCAGTCTCACAGCCAGCACTGCGGCTCCTGC	200	279
A00202:1331:HH2V7DSX7:1:1101:21007:8155	TGCCCAGTATATAAG	ACTGGCCGCTTGACGTTTTAAAGCGCAGGACCTTTAGTCTCCTCAATAGTTTTGTGTAAAGTTGTCCAAAAGTGTTTTTTTTAAAGTGAGGTGATCCAGTCGGTAAACGCTTTGAAAAAGAATAGCTGTCCCCTGAGCGGGCATTAGTCGCGTGTGAGGTCAGGGCCCATCATTGCGCGTGTTGCACTGCGGCTCCTGC	199	278
A00202:1331:HH2V7DSX7:1:1101:21856:8155	AATGGCGGAACCGAT	ACTGGCCGCTTGACGTGCCCGGTTAATTTTTGTATTTTTAGTAGAGATGGGGTTTCACCATGTTGGCCAGGCTGGTCTTGATCTCCTGACCTCCTGATCCGCCCACCTCGGCCTTCCAAAGCGTTGGAATTACAGGCATGAGCCACTGCCCCTGGCCTTATCTGATACTTTCTGATACAACGTATCACTGCGGCTCCTGC	200	279
A00202:1331:HH2V7DSX7:1:1101:22544:8155	TACGGAACAAGTCGG	ACTGGCCGCTTGACGTATTAAGAATATTGGCCGGGCATGGTGGCTCACGCCTGTAATACCAGCACTTTGGGAGGCCGAGGCGAGTGGATCACGAGGTCAGGAGATCAAGATCATCCTGGCTAAAACGGTGAAACCCCATCTCTACTAAAAATACAAAAAATTAGCTGGGCGTGGTGGCGGGTGCCCACTGCGGCTCCTGC	200	279
A00202:1331:HH2V7DSX7:1:1101:22887:8155	AAACGTGTGGCCCTC	ACTGGCCGCTTGACGCACTACAACCTCTGCCTCCTGGGTTCAAGTGATTCTCATGCCTCAGCTTCCCGAGTAGCTGGGACTACAGGCACAAGCCACCATGGCTGGATAATTTTTAAATTTTTTGCATGTTTTTGTAGAGATGGGGTATCACCATATTGCCCAGGCTGGTCTCAAACTACTAGTCTCACTGCGGCTCCTGC	200	279
A00202:1331:HH2V7DSX7:1:1101:23863:8155	CGTAATGACTCCATG	ACTGGCCGCTTGACGCACAAAAACCATATGTTGAGATTCTCACCCCCAAGGTGATGGTATTCAGAGATGGGGCCTTTGAGAGGTGATTTAAGAATGGAGCCCTCCTGTATGGCATTAGCGCTCCCACAAAAAAGCTCCCAGAGAGCTGCCATGCCCCATCCACCATTTAGAGGACACAGCTAGAACACTGCGGCTCCTGC	200	279
A00202:1331:HH2V7DSX7:1:1101:26883:8155	ACGCATGGTGCAGGG	ACTGGCCGCTTGACGGACTGCTTTGCCTATAGGAAGGTTAGGGTGACCCATGCCTTGGAGAGAGGCCCAGAAATCCCCAGCCATCCCAGCAGAATCCAGGTCCCAACTGAAGAGAACCATATGATGAACCCAGAGGAAACCGGCAGAAAACCCGCCCAGCCTAATAAGTTGCTGTCCTATGCCACCACTGCGGCTCCTGC	200	279
A00202:1331:HH2V7DSX7:1:1101:27136:8155	GAATAGACCTTAGGA	ACTGGCCGCTTGACGAAAGTTAAGTGCTATTCTTAATACCCATTTTATAGGTGAGGAAACTAAGGCACCAAGGGGCTAACGGGTTTTGCAGGTCTACTAGTTATTAAACACTAGTTATTTGAGGTTTAAACTCTTATTACTAGAACTTACTCAGGTACCCTGTCTTGCAGCTATGTAAACTCTGCCACTGCGGCTCCTGC	200	279
A00202:1331:HH2V7DSX7:1:1101:29722:8155	GATCGGAATCCCGAC	ACTGGCCGCTTGACGAAGATAACGACAGCCAAAAAAAAAAAAGTTTTTTTCAGACCGGGTGTGGTAGCTCACACCTGTAATTCCGGCACTTTGGGAGGCTGAGGTGGGAGGATTATTTGAGGTCAGGAGTTTGAACTAGTGAAACCTAATATGGTGAAACTCCGTCTCTGCTAAAAATGCAAAACACTGCGGCTCCTGC	199	278
A00202:1331:HH2V7DSX7:1:1101:30987:8155	TCCTCTTAGCAACCG	ACTGGCCGCTTGACGCAAACTTTTTTTTTTTTATTTTGAGAAGGAGTCTAGCTCTTGTAACCCAGGCTATAATGCAATGGCGCAAACTCGGCTCACTGCGACCACTGCCTCCCAGGTTCACACAATTATCCTGCCTCAACCTCCCGAGTACCTGGGATTACGGGCATGTACCACTACGCCCAGCTCACTGCGGCTCTGC	199	278
A00202:1331:HH2V7DSX7:1:1101:32163:8155	CTAGCATAGTTTAAT	ACTGGCCGCTTGACGTTCCTGAGTTGAAACTTCCCCACACCCATTTACCAATAAGGAACAGACCGACACAGGCAAGTTAAAAAGACAGGTGAGGCAGGATCTTAACCCACATGCGCATCCACGGAGACATCGTGCTTCTTGATGGCATGTCTTTGGTGGCCCATCAATTAGCTGGGGTGAGGCTCCACTGCGGCTCCTGC	200	279
A00202:1331:HH2V7DSX7:1:1101:32506:8155	CGCTACAGAGCGGCC	ACTGGCCGCTTGACGACAATAGTCCCCAGTGTGTGATGTTCCCCTTCCTGTGTCCAAATGTTCTCATTGTTCAATTCCCACCTATGAGTGAGAACATATGGTGTTTGGTTTTTTGTCCTTGCGATAGTTTGCTGAGAATGATGGTTTTCAGCTTCACCCATGTCCCCACAAAGGACATGAACTCACACTGCGGCTCCTGC	200	279
A00202:1331:HH2V7DSX7:1:1101:1542:8171	AGGCAAGGCAGATAA	ACTGGCCGCTTGACGAGGGGTGAGCAGCTCACTGGATGGCTGTAGAGAGTAGACGGCTGCATGGTAAGGCGAGGTGGACAGTGTTTGGCGGCGACACAGTAGTCACGGCTGCTCTGAAACTCCACGACCACCCACACACATTGGTCCTTTCCAGGTCCTCGCTGTTGTTGTTCTCTTCCTGCTCACACTGCGGCTCCTGC	200	280
A00202:1331:HH2V7DSX7:1:1101:2103:8171	TGCAACGGCAGAATC	ACTGGCCGCTTGACGGTGGGAAAAACTTGAAGCCTGGGATGAATCAAGAGAGGAGAGGGTTACGGTCAGATTGAGAAGACATGCAGGTAAGGAAGACCACGGCGGGGGGCTGCCCGCTTGGGCCTGAATTATTGGCCAAGGAGTGGAGAGACAAGGCCCCTTTTTGGGGTCAGTGGGGCAGAGAGCACTGCGGCTCCTGC	200	279
A00202:1331:HH2V7DSX7:1:1101:4363:8171	TCGAGTACGTGGATA	ACTGGCCGCTTGACGTTGGATGAGGACAGAAAATTCTTCTCTGTTAATTAACTATTGGCTTTGGCAAGATTAAGGATATTGGTAAAATTCATGAGAATTGTTTCAGTGGAAAGTCAGGAATAAAAGACTAATCAGAATGAGTTAAAGAGAATGGGACATAGCAGTATAGACAACTCTTGTTTCAGCACTGCGGCTCCTGC	200	279
A00202:1331:HH2V7DSX7:1:1101:5520:8171	ACCGACAAGCGGATT	ACTGGCCGCTTGACGTTCAGAGCCTGTTGTTGGTCTATTAAGGGATTCAACATATTACTAGTTTAGTCTTTGGTGGGTGTATGTTTCCAGGGATTTATATATTTCTTCTATATTTTCTAGTTTATTTGCGTAGAGGTGTTTATAGTATTCTCTGACAGTAGTTTGTATTTCTGTGGGATTGGTGGCACTGCGGCTCCTGC	200	279
A00202:1331:HH2V7DSX7:1:1101:6967:8171	GATGATGGTGCGGTA	ACTGGCCGCTTGACGACAGAACACACCCTACGGGCAGATGCCTTTAGATCTACTGACATAGTCTTACTGTGTTTTGCAAAGTAGAGGTACAAGGAAGTCGATAATGTGTGAACAGATGGTAAAAAGAGTAAGGAAATACCTATGAGGATGTCTGGTTTTGGTGCTGGGGGAATGGCCATTATGGGCACTGCGGCTCCTGC	200	279
A00202:1331:HH2V7DSX7:1:1101:8486:8171	AGAAGTCGCACCTCA	ACTGGCCGCTTGACGAATTGCTGGTTCTAGACTGAGTCATCTATGTAATTGAGATTCACGAATTGCATTCTATATGATAGTCACAAATAACTGCTTCGAAGTGTTTGTTTCATATTCGCAAACTACACATCCAAAAAAGGCCTAATATCCGGAACCTATAAGGAACTTAAACAAATCAACAAGCACACTGCGGCTCCTGC	200	279
A00202:1331:HH2V7DSX7:1:1101:11270:8171	AACGTAATATATGGA	ACTGGCCGCTTGACGAACCAGGCTGCCCCAGCCCCAGCCCAGCAACAGTGAACTCCCTTGGGTCAAGACAGTACTCAACGGCCCCTACCTCCACGCTTCCCAGAGCCTGCGGCTTGTCCGTGAGCTCCGTGCACTTCACCAAAGCCCCCATCCCAGCACACAGGACCCATGTGTATGAGACGGTGCACTGCGGCTCCTGC	200	279
A00202:1331:HH2V7DSX7:1:1101:14633:8171	AGTGGACCCTGCTGA	ACTGGCCGCTTGACGGTCTTGAACACCTGGCCTCAAGCAATCCTCCCACCTCAGCCTCCCAAAGTGCTGAGATTTTTGGCATGAGCCACCTTGCCCAGCCTAATTTGCCAAATATTTATTGAGGGCCTACTGTGCCCCAGGCTGTGTTCTAGGAGCTGTGGGCACAGACTGAACCTGGAGGACAACACTGCGGCTCCTGC	200	279
A00202:1331:HH2V7DSX7:1:1101:15555:8171	GGAGACGATAGCGTC	ACTGGCCGCTTGACGCCTTATCCAACGAATGTTACTAGCTTCTGAGCTATCTGGGTTAATGAATGGAGATTACAAACATTGAGGAGGGGCTGGGAATGGCGGGAAGTAATCACTGAATTGTTGGGATTAAACTCAAACTGGTGCCATATTGAAGTGCTCCTGGAGGTGTTCACAAAGGCTCCACACACTGCGGCTCCTGC	200	279
A00202:1331:HH2V7DSX7:1:1101:17038:8171	TGCTTAGGTCTTCCA	ACTGGCCGCTTGACGCATGATAGTGAGTGAGTTCTTGCCAGATCTGGTTGTTTAAAAGTATGTAGCACCTCCCTCCTCTCTTTCTCCTACTCATAACATGTGAGATGCCTGCTCGCCCTTTGCCTTCTGCCATGATTGGAAGCCTCCTGAGGCCTCCCCCCAAAAAAAAGCTGCTGTGCTTCCTGCACTGCGGCTCCTGC	200	279
A00202:1331:HH2V7DSX7:1:1101:18340:8171	CAGAGCATACCGCAC	ACTGGCCGCTTGACGAGCAAGACAAATTATTACAACACAATGTAATAATGCTCACCTAGAAACACACACAAAGTTACAGTTAAGAGAAGAAGCAACTGACGACTCAAAAAAGGGGACTTTGAAGGAATTTGAATCTAGTAAGCCATGAGTCAGTGAAAAGATAAACTGAAGCTAAGGTTGAATAACACTGCGGCTCCTGC	200	279
A00202:1331:HH2V7DSX7:1:1101:20690:8171	CACCACTGAATCACC	ACTGGCCGCTTGACGTCCTTGAACTCAGTCTTAGCCTTCATGCTGTTTTGCCTACCCCGCCACCAGGCCCGCTGCTATGGTGGCTGTTCCCTGCCCTTATGTCACCGGCAGACGTGGCCTGATGGCACCTAGCCTCAAGCCTGACCCACCATGCCATGCAAGCTTCCACCCCTGTTGCCATAGAGCACTGCGGCTTCTGC	200	279
A00202:1331:HH2V7DSX7:1:1101:21576:8171	TGGTGCCCTGTTGGT	ACTGGCCGCTTGACGCTCAGGGCTGGGGCCTCAGGGCACCTGTCCTCCCCTTCGTGGTGCGAGGGCATCCCAGGGTGCGCTTGGGCACCTGCTGGCATTCAGGACCTCAGTTACTGACTCTCTGGCCTCATGCTGTTGTTTCCATCACAGCCGTCTCCCGGGTCACACTCGGCTCTACCCGGGAACACTGCGGCTCCTGC	200	279
A00202:1331:HH2V7DSX7:1:1101:22010:8171	GCGAACTGTCGAAGT	ACTGGCCGCTTGACGACCATCAGGGTGAGGGGTGCCGTGAGAACCAGAGCAGGGCTCCAGTCTGGGTGGCTGGGAGGGATGGTTAGAGAGGGGTTCCTGGAGGAAGAGACACATAAACTGAATCCCAAAAAATGAGAAGCTGGCCAAGCAAAATGGGGGAAAGGAGTGTTCCAGACAGAAGGAACCACTGCGGCCCCTGC	200	279
A00202:1331:HH2V7DSX7:1:1101:23023:8171	CTTCTGATCCGGTCG	ACTGGCCGCTTGACGGTGTTTGTTTGAGACAGGGTCTGTCTCTGTTGCCCAGGCTGGAGGCTGGAGTGCAGTGGCACAGTTATGGCTCACTGCAGCCTCTACCTCCCAGGCTCAACCAAATCTCCCACCTCGGCCTCCCAAGTAGCTGAGGCTACAGGTGCGTGCCACCATATAAGGCTTATTTTCACTGCGGCTCCTGC	200	279
A00202:1331:HH2V7DSX7:1:1101:26259:8171	CTGGACCACTATCCT	ACTGGCCGCTTGACGGCTAATTTTTTTTTTATTTTTAGTAGAGATGGGATTTCACCATGTTAGCCAGGATGTTCTCGATCTCCTGACCTCATGATCCGCCCACCTCGGCCTCCCAAAGTGCTGGGATTACAGGCGTGAGCCACCGCACCCAGCCAATTTTCGTATTTTTAGTAGAGATGGGGTTTCACTGCGGCTCCTGC	200	279
A00202:1331:HH2V7DSX7:1:1101:26603:8171	TTAAACTGTATGGTG	ACTGGCCGCTTGACGTTGAACCACAAGCACCTAAGAAAATAGAAGAGTTTCTGCCTTCTAGAGCTCTGGCCTGAGGCTTGGTGGTGGGGCCATGTGTTTCGTTTTTAAGTAGCCCCTCGAGACCCTCCAGCACCCCTTCCCTGCCTCCCCTGGACCAGTGATCCACCCTGGGTCTGAGGGCATCTCACTGCGGCTCCTGC	200	276
A00202:1331:HH2V7DSX7:1:1101:26657:8171	TGCGATTGTCTACCT	ACTGGCCGCTTGACGCTGTAGGTTATCTGCTGTATCCTCACTTGATTCATTTCTCAGACATTCAAAAATGCTGAACAATGATAAAAGGGTCAATCCATAGGGAAGATATAACAATTATAAACAAATATGCAAGTAACAGGAACTGAAAATGCATGAAGGAGAAACAGACAGAATGGAAGGGAGAACACTGCGGCTCCTGC	200	279
A00202:1331:HH2V7DSX7:1:1101:26675:8171	GCGTTTTTGGCAGTG	ACTGGCCGCTTGACGTCCATGTGAGACGGGAGGGTAGCGGAAACTTCATGGTAAGGTCAAAAGCAGAGTGGGGTTTGCCTCTTTCTCTGTTTCAGCTCTTGCGGGAGTCAGCCATGATGTGGGCCCTGCTTGCTGCCAAGTGAGGAAACCAGTTAAAATGGAAGTGAGAGGTGGCCAAGAAGATACACTGCGGCTCCTGC	200	279
A00202:1331:HH2V7DSX7:1:1101:28465:8171	GAGCGTTAAATTATC	ACTGGCCGCTTGACGTGAGGGTATATGAGGCCCAGTTGAAGGGTACACATTATGAGAGAGTTAAGTGAAAGTTAAGTAGTCATTATTGTGACCTACTTTGATTCCCCATCTGCTCCTCTCCTCGCTCCACTCGGCCTTCAGAACAGTGTAGCCAGGCACATGCTCTCCACTTAAGAGTTTAGAAGCACTGCGGCTCCTGC	200	279
A00202:1331:HH2V7DSX7:1:1101:29026:8171	CTTAAGTGGGTTTCT	ACTGGCCGCTTGACGAAAAAAAAAATTAGCTAGGCATGGTGGCACATACCTGTAATCCCAGCTACTCAGGAGGCTGAGGCGTGAGAATTGTTTGAAACCAGAGGCAGAGGTTTCAGTGAGCTGAGATCATACCACTGCACTCCAGCCTGGGTGACAGAGTGAGACTCTGTCTCTAAATAAGTAAACACTGCGGCTCCTGC	200	279
A00202:1331:HH2V7DSX7:1:1101:30110:8171	GGAGCAGAGTTGCAC	ACTGGCCGCTTGACGTTCACCATGTTAGCCAGGATGGTCTCGATCTCCTGACCTCGTGATCCGCCCGCCTTGGCCTCCCAAAGTGCTGGGATTACAGGCATGAGCCACCGCACCTGGCCTAAAGACAGAATTTATAGTCAAAAAGGAGGCAGAACTTGCAGAATATTCTCAGCCTGACCATACTGCACTGCGGCTCCTGC	200	279
A00202:1331:HH2V7DSX7:1:1101:30273:8171	ACTACGACGGTACCC	ACTGGCCGCTTGACGGAACAAAGACCCTCAGTGGAGACTGGCAGTGGGACCCTGGCTTCATGCTCCGCGTTCCTCACCTGAGTCCCCACCTCCTGGTCTCGGACCTCCACCTGTCCCCAGAGGCTGTTCAGCACTGAGGGGGCACCGCCACCCTGCGTTGGCCAGATGCGCCCAGCTTCCCCGGCCACTGCGGCTCCTGC	200	279
A00202:1331:HH2V7DSX7:1:1101:32570:8171	GAGAATGTTTTGACT	ACTGGCCGCTTGACGCTCCTGTATTCTTCCAGTGGCATTTTTTACACGAAAGGTAGTAGCTTATACACACACTTCTGCATCTTATTTTTACCACATAATATATCCTAGAGATCTTTTAATGTTATCACATAGAGAGCTTTTTCATTTTTCCTACTGCCCATTGTATTCCATTGTATAGATATACTCACTGCGGCTCCTGC	200	279
A00202:1331:HH2V7DSX7:1:1101:2022:8187	TAATCTAATGTTAGG	ACTGGCCGCTTGACGTGGACACACAAACTCTTTCCTTTTGCCCAGAACAGAGACACAAAGAGTTGACCACCATAGAAGCAGGTGAGAAAAAAACAATCACAATGTTAGCAAGTGCTTTGAGGCAGAAGCCCTCTGACCCTGGGGAGGATCAGGAAACCCACCCCTGCTGACTATGCTCTGTTGTACACTGCGGCTCCTGC	200	279
A00202:1331:HH2V7DSX7:1:1101:3088:8187	GCATTCCAATCCAGG	ACTGGCCGCTTGACGTTGTGTGAAATGCATGGTATATATGGGAGAGTATATACATGCACATATGCAGTGTGAAAAATAACAAACTCCTGTGTACCCAACACGCAGGTCAATTAAGACAGTATTCCAATCCCATGTGCCCCTCCTTGACATATTCTCCCCAGGGGAGCCACCATCCTGAATTTGGTCACTGCGGCTCCTGC	200	279
A00202:1331:HH2V7DSX7:1:1101:7012:8187	GACCGTTTCGGGAAT	ACTGGCCGCTTGACGGGCGTTGCTCTGGGTGATCTTGTGAGCCCCATCAAACAAGTAGGGCAGATTGGGAAAGTCCAGGCCCAGCTTGAATTTTTAATTAAGCTACTAGCTTCTGTCATAGTCAGGAGAGTCCCCCATTGTGTACTTCTTTTCCTCGTAGCTTGAGTCTGTGTATTCAAGGAGCACACTGCGGCTCCTGC	200	279
A00202:1331:HH2V7DSX7:1:1101:8477:8187	GATGCTGTGGTATTC	ACTGGCCGCTTGACGTGCACACTGACTTTCCCTACAAGAGCAGTGACCAGAGAAAGTTTAATTTATTCCACGCAGAAATATGGCAAGTATTTTTTTTTTAACTAATCAAACAGATTACTTATCAGATGGCATGGGTTAAAAATTACTCAGTCTAAAAATGTCTGGTGAACAAGCGCTTAATTTTACACTGCGGCTCCTGC	200	279
A00202:1331:HH2V7DSX7:1:1101:10791:8187	AGCAGGGTGTAGCTA	ACTGGCCGCTTGACGACATTCAAAATGGCACAAAATTAAGTGCTAATTCAGAACAAAGTGAACAGCTTGACTGAAAAACTGTACCCCTGCAGTAACGCTTTCAATGTAAAAGGAACTAATCTGTTTCTTGTGCTCCATTTGTAACTTGGCACAGCTTGGAAGAAATTACTCTTTACTAGCTGTGACACTGCGGCTCCTGC	200	279
A00202:1331:HH2V7DSX7:1:1101:12527:8187	GGTAAGGAGTGAAGG	ACTGGCCGCTTGACGTGCAGAAGTCTTCCTGTTTGACTAGAGGATGACATAGAAACCCTATGTGTAAAACGGGATAGTTCTGCATATTACAAAGCTATTGCTACATAAGTATTAACTATTATTATTTTAACACTTACGTAGCAATTCTATGTGCTACACTGCGGCTCCTGC	171	250
A00202:1331:HH2V7DSX7:1:1101:12906:8187	GTATCAGGCCAGGAA	ACTGGCCGCTTGACGCAAGTGCAAAGGGTTTCTCCTTATAAAACCATAAGATCTCCTGAGACTTATTCACTACAAAGATTGCAATATGGGGGAAACCACCCCCATGATTCAATTAGCTCCCATCAGTCCCTCTAACAACATGTGGGAATTATAGGAGCTACAACTCAAGATGAGATTTGGGTGGGCACTGCGGCTCCTGC	200	279
A00202:1331:HH2V7DSX7:1:1101:15221:8187	GGAGGCAAGTGCGAT	ACTGGCCGCTTGACGCCTGACCTCCCTTCCCAAGCTGTCTTCCCACAGAATGGACCATCCATGACCTAAGCTTAATGGAGGCAGAGGTCAAATAACCTCACCCCAGCCCAGCTATGGCCAAGCAGTCAGCTGGCCCCAGAGGAAAGAAAGAAACCAAGGGAAAATATGATGTAAGGCACGCTCGCCACTGCGGCTCCTGC	200	279
A00202:1331:HH2V7DSX7:1:1101:17372:8187	CACTCTGTGCGATTC	ACTGGCCGCTTGACGTTCAGCTGTGAATGTGTGGAAACACCCTGTGCAAAGCCGGTGGCACTTACAACCACAAATAAAGATAGGTTCAAGGCTGGGTGTGGTAGCTCATGCCTGTAATACCAGCACATTGGGAGGTTGAGGTGGGAGTATTGCTTGAGCTCAGGACTCGAGACCAGCCTGGGCAACACTGCGGCTCCTGC	200	279
A00202:1331:HH2V7DSX7:1:1101:24786:8187	GTTTACGAATAGGTG	ACTGGCCGCTTGACGGTTCTCCATAATGGGCCTGACTCTGACGCATGTTAGCTGGAGTCCTTGCTTTCTAAATGTATCTGGATCTCCCCCTTCCTGGTCCGAATGTTTTCTGTGTTGCATTTTTTGAGCCCTCACTGTGATAACACGAATGCTGTGATCTGATCTCAAGTGGAGAAAAGGGGTCCCACTGCGGCTCCTGC	200	279
A00202:1331:HH2V7DSX7:1:1101:26087:8187	TATTACCTCAGCTCA	ACTGGCCGCTTGACGGTCACCAAAGGTCACCATAGGCCTTAACTCAGCTGGGTCTTGAAGGATGTATAGAAGTTTGCTTGATGGACAAGAAATGAAAAGGCATGCCAGGTAGAAGCAAACCTGTGGGCCCAGTGTGGGCAAATTCAACTCCACCAGACTCAGCTCTCCATCATGGTCCCCAGCCTCACTGCGGCTCCTGC	200	279
A00202:1331:HH2V7DSX7:1:1101:26196:8187	ATTACAAATATTTTG	ACTGGCCGCTTGACGAGATTACATCCAGCCCTGATCACCCCCGGGTACACACAGAGCTATGGCAGACCACGCTGCACTGCCTGGGTTGGGGCTGCCTTGACCAAGGCATTTGAAGAGAGCTCACACTCCCCAGTCTGTGGTTTAGGAAGCTCAGCTTCTTCCCCTGGAGCAATGACTTTCTGCTGCACTGCGGCTCCTGC	200	279
A00202:1331:HH2V7DSX7:1:1101:26268:8187	CAGTCCACACGCCGT	ACTGGCCGCTTGACGTCCTGTGGAAATTAATGTGATTGAAAAGTTCAATGTTCCTGCTCTCTAGTGGTGGTGACTCTGGCCTTCGGAGATTAACTGCCCGCACCGGTGGGGGTCCCAGGCCTGGCTGCAACTCAGCCTGGAGCAGAAGCTGCCAAAGCCTCAGTCCCCTGCTGACACCTGCCAGCCACTGCGGCTCCTGC	200	279
A00202:1331:HH2V7DSX7:1:1101:27010:8187	TCAGCGGCGCCTGTT	ACTGGCCGCTTGACGACACTCCTTGGAAGGAGTGTGTTCTACGAGCTTTGGGTCCCATGACCACAGACGAGTCTACATCGTCATAAGCTACGCCCATCATCTGATGTGGATGAAGCACACCCCAGAGAATCTGCCCGGAGGTTTCGCGACCCATAAGGAGTAAAGAATAGCTGAATGTGGTGAAACACTGCGGCTCCTGC	200	274
A00202:1331:HH2V7DSX7:1:1101:27064:8187	TAAACTCCGGATTGG	ACTGGCCGCTTGACGTGCAGATGTGAGGTGTGAGGAAAGGAAAGCTGATGAAAAAGAAAGCTTGGATGATTCCCAGATTTTTGGCCTGAACACTGGAAGGCCTGGAGTTGCCTGTAACTGAGCTGGGGAGGGCCATTCATTGGTCAGGTTTGGAGGGGACAGTCAAGAGTTTAGTTCAGGACATGCACTGCGGCTCCTGC	200	279
A00202:1331:HH2V7DSX7:1:1101:28691:8187	GCTTCATACCAGCCA	ACTGGCCGCTTGACGATGGTGGCAGGCGCCTGTAGTCCCAGCTACTTGGGAGGCTGAGGCAGGAGAATGGCGTGAACCTGGGAGGCAGAGCTTGCAGTGGGCCGAGATGGCGCCAGTGCACTCCAGCCCGGGCTTCACAGCAATACTCCGTCTCAAAAAAAAAAAAAAGGAAAGTCTGAGAACTACACTGCGGCTCCTGC	200	279
A00202:1331:HH2V7DSX7:1:1101:28944:8187	CAGCGATACCCTCTC	ACTGGCCGCTTGACGCCACGCTCCAGAGTCCTTGCCGTTGGCAATTGCGCTCTGCTGTCCGGCAAGTCCATTGCAGCTGCTTGGTCCAATTTGCCGAATAAAAGCAGCGATGTGTGCTGGCGGTTGGGGGCGGGGGGCAGCATGGCCCCAGCTGAGGGCTTGCTGAGGGAGGGAGAGAAGCTAGACACTGCGGCTCCTGC	200	279
A00202:1331:HH2V7DSX7:1:1101:30644:8187	AGCGGTCGCCCAAGG	ACTGGCCGCTTGACGGAACTCAGTGCCAGGAAGTGACTGCCTTCAGCAAACCATCTGGCAGTGAGAGCAGTCGTGAGTTTGCCCACATCCTGCATTCAAAATAAACAGTTTGCTGTTTGATCATAAATCCTCCAGTGGAATGCTGAGTTGGTCATGTCCCATGGGCCTTTGGCTCCCTGCATATCCACTGCGGCTCCTGC	200	279
A00202:1331:HH2V7DSX7:1:1101:31060:8187	GGTCAGCCGAGGGTA	ACTGGCCGCTTGACGTGATAATTAATTAACCAAAGATTTATTGAGTACCTGCTAAGTCTGCCCTTACTGTGCCAGGTGCTCCTGAGCAAGATAGATCTCTGTACTCATCTTGGTCAACTCTGCAGCCCAATACAAGTACAAGTAATTAGGGCTGTTGTTTTGGAAAGGGATTATGGCTATATATACACTGCGGCTCCTGC	200	279
A00202:1331:HH2V7DSX7:1:1101:31837:8187	TGGCTCAAGATACGA	ACTGGCCGCTTGACGCTAATTTTTGTATTTTTAGTAGAGATGGGGTTTCACCACATTGGCCAGCCTGGTCTTGAACTCCTGACCTCAGGTGATCTGCCCACCTTGGCCTCCCAAGGTGCTGGGGTTACAGGTGTGAACCACCACGCCTGGCCGAGATACTATTTTATAGAGGGTCACCAGAGAAGCACTGCGGCTCCTGC	200	279
A00202:1331:HH2V7DSX7:1:1101:1633:8202	AGGCAAGGCAGATAA	ACTGGCAGCTTGACGAGGGGTGAGCAGCTCACTGGATGGCTGTAGAGATTAGACGGCTGCATGGTAAGGCGAGGTGGACAGTGTTTGGCGGCGACACACTAGTCACGGCTGCTCTGAAACTCCACGACCACCCACACACATTGGTCCTTTCCAGGTCCTCGCTGTTGTTGTTCTCTTCCTGCTCACACTGCGGCTCCTGC	200	280
A00202:1331:HH2V7DSX7:1:1101:1976:8202	ATCCCGATGAACTTA	ACTGGCCGCTTGACGATGGTCTCCATCTCTTGACCTCGTGATCCGCCCGCCTTGGCCTCCCAAAATGCTGATATTACAGGCGTGAGCCACCGCACCCAGTCTCTCCCAAAGATTTTTAAAGGAGCAAAGGGGAAATGTGAAAGGAAAATAAATCTTGGCACCCAACACTCACTAAGCCAAAGGGACACTGCGGCTCCTGC	200	279
A00202:1331:HH2V7DSX7:1:1101:2320:8202	GTACGTAGTCCATTG	ACTGGCCGCTTGACGGGATTATTGTGGTTAGTTAGGAAGTCTAGGGAGATGGCTGTGAGATTCCCTGGATAGGCCTGAAGGTGGAACCTTCTATCTTGCAGATGTTGATGACAAATCTGACACCATGAAGATGACTCTCTGATGCTATAAGTTTTGAAATATTTACTATAGGGTTTGTTCCCACCCACTGCGGCTCCTGC	200	279
A00202:1331:HH2V7DSX7:1:1101:2935:8202	CCTGTAAGGAGGATA	ACTGGCCGCTTGACGACTTGGGAGGCTGAGGCAGGAGGATAGCTTGAGCCCTGGAAGTCGAGGCTGCAGTGAGCTGAGATCATGCCACTGCACTCCAGCCTGGATGACAAAGTGAGACCCTGCCTTTACAATAATCTCCTGTATCTTATGAGATATTCTGTTTCTTAAACATCTCATTTAGATGCCACTGCGGCTCCTGC	200	279
A00202:1331:HH2V7DSX7:1:1101:3658:8202	CTATTATCGAAGGTT	ACTGGCCGCTTGACGGAGGAGATTGGGAGGTTTCCTCTTCACTGTTGCATGGGGATGGGGGTGTGCGGGGAGGTGCATGTGGTCAGCTGGGAAGCCCAGTAGCGAGGCTTCCAGGGGTCGGAAGAGAGCGCGCGCGCGAGCCCCAGCCAGGCTGGGCTGCACGCGGCTGGGAAGCACATGTTCATCACTGCGGCTCCTGC	200	279
A00202:1331:HH2V7DSX7:1:1101:5141:8202	CTCATTCCCATTGCA	ACTGGCCGCTTGACGAAAACGTGATCGGCAAACCTGTCATCCCCTTTCTTCCCTGGCCTTCCAGCAGGTCCCCTGCAGACCACCACTGGCTGTCCTTGCGGGAGAGACCTGATGTTCCTGTAAATAGCAAGTGCTCCTGTTGCCTGGGCTCTGAAAGCCAGAGGTTGAACCATGCACTTGTCACCCACTGCGGCTCCTGC	200	279
A00202:1331:HH2V7DSX7:1:1101:5394:8202	ATCGAAAGCGGAGTC	ACTGGCCGCTTGACGAACCTCCTGAGTAGCTGGCATTACGGACATGTGCCACCACACCTGGCTAGTTTAAAAAACTTTTTTTAGAGCTGGGGTCTTGCTATGTTTCCTAAACTGGTCCTGAACTCTTGGCCTCAAGGAATCCTCCTGCCTCAGCCTCCAGGAGTGTTGGGATTACAGATGTGAGTCACTGCGGCTCCTGC	200	279
A00202:1331:HH2V7DSX7:1:1101:5611:8202	GTTAATCGGTCGCGT	ACTGGCCGCTTGACGGTAAACTCTTATGGTGCTGGTGAGAGTATCTTACACTAATGAGCTGTGAGGGCAGCTAGGGATGGCTTTTGTCACGATCTGCTGTTTCCTGCCAGTTTCTTCACATCATCCTGGGTGGACCAGATCCTGTTTTGGTCAGCAGGGTTGTGACCAGAAAACAAGTCCTGCCACACTGCGGCTCCTGC	200	279
A00202:1331:HH2V7DSX7:1:1101:6207:8202	AGATCGTCAGTATTA	ACTGGCCGCTTGACGACCTTGGGATGGGGAGATGGTCCAGGATTATCTGGGGGAGATGAATGTAATCACAAGGGTCCTTGTAAGAAGGAGGCAGGAGGCCCCGGGTCAGAGGTAATGAGATGATGCGAGCAGGGCGAAAGAGGAGGAGGTATGAGGACGAAAGTGGAAGGGGGAGTGATGTCGTTCACTGCGGCTCCTGC	200	279
A00202:1331:HH2V7DSX7:1:1101:6370:8202	GGGTTGATCAACGCT	ACTGGCCGCTTGACGGTTGCCCAGAAGCTTTGGGGCAGGAAGAGAGTAGGATGAGACCTCTCGGACGATCAGGACAGGGCTGGCTCCAGGGAACAGGATATGAGGCGTGGAGTTGGGGAGTGTGTTCCTTCCACATCCCCTGGAAAGGGTGGAGGCCTCCCCATCCCCTTACAGCTAGCAGGGCTCACTGCGGCTCCTGC	200	279
A00202:1331:HH2V7DSX7:1:1101:6623:8202	CTTCAGCACATTAAA	ACTGGCCGCTTGACGGATCAAAGGGTCTAAAGTGTTTGATGCCCTCTCACATAGTGTCAGATTCCTTTTCTATAAGAATACGCAAGCCGGGCATGGTGGTTCATGCCTATAATCCCAGCACTTTGGGAGGCCGAGACAGGTGGATCACCTAAGATCAGGAGTTCAAGACCAGCCTGGCCAACATGCACTGCGGCTCCTGC	200	279
A00202:1331:HH2V7DSX7:1:1101:7003:8202	AATGCCGGGGTCCGC	ACTGGCCGCTTGACGACACACAAACACTAAAAATAAAGGGAAGGAAAAAGTTATGCATTGCCAATGGAAACCAAAAAAGGGCAGGAGTAGCTATGCTTATATCAGGTCAAAAATATTTCAAGGCAAAAACTGTAGAACAAAGGAAGTTATTACATAAAGATAAAGGGGTTAATTCAGCAAGAGAACACTGCGGCTCCTGC	200	279
A00202:1331:HH2V7DSX7:1:1101:7636:8202	AAACCACTGGTCGCG	ACTGGCCGCTTGACGTGTGAGGTGTCCGTCCGCCCATACTGGGGGGTGCCTCCCAGTTAGACTACTCGGGGGTCAGGGACCCACTTGAGGAGGCAGTCTGCCCGTTCTCAGATCTCAAGCTGCGTGCTGGGAGAACCACTACTCTCTTCAGAGCTGTCAGAGAGGGACATTTAAGTCTGCAGAGGCACTGCGGCTCCTGC	200	280
A00202:1331:HH2V7DSX7:1:1101:7690:8202	TGCACTGGCCGGGGG	ACTGGCCGCTTGACGAAACAACTTCCTAAAAAGCTGACACTCCCTCCGCTTGTGAGATTTTAGAAACTGGCTGAAATTGGCTGGAACCAAGATGGCCAATGGGAGTCTGTGCAGAGCAGGCTTTCAGACATCAAAGCCTAAATTTCCACCGCGTGTTTCACACTAATGTCTCCTGATTTGCACATCACTGCGGCTCCTGC	200	279
A00202:1331:HH2V7DSX7:1:1101:8558:8202	AGATGCTGTTCTTTC	ACTGGCCGCTTGACGATCCCACTGTCAATGTCAGCTGGAGACATCCCAGGCTAATGAGAATATAGCTTGTGGGCGTTTTGTCTACAATTGTGGAGCAAAGAAAACACATACCAGCTCTCTCAAAGAGCACCATGCATGTGAACTTGTCCTTGTCTCTTACCCTTTGATTCTTTCTTCCATGGCTGCACTGCGGCTCCTGC	200	278
A00202:1331:HH2V7DSX7:1:1101:9191:8202	CTTGTAGCCATCGTT	ACTGGCCGCTTGACGCGAGCTCTGACTCACTTACTTTGAAGATACAGAATAATAATCCCACAAAACTCTTCAACCTAGGACATTAAAATATTGTTTCTTCTGAAATCAAAACATTTGGTGTGTAAGCTTGCATTTGGTTGAGAAATACGGTGCTTGTCTTCTATAAAAGGATTTTGCTTCCATTTCACTGCGGCTCCTGC	200	279
A00202:1331:HH2V7DSX7:1:1101:9950:8202	TAGTTGCACTCGATA	ACTGGCCGCTTGACGGGCGTGCGAGGACGGTAGAGGTGGAGGACAGAGGTGGGCATGGGCACGAGGGCATGAAAGAGCAGAGACCACGGGTGCACGATGCGTTCTGCCCATTAGTGAAGGGAGTTAGTGAGAGAGGAGGCTGGACAGATGGACAGGACCCGGTGATACAGGGTCTTGTACTCCCTCACTGCGGCTCCTGC	200	278
A00202:1331:HH2V7DSX7:1:1101:10420:8202	AGGGTATCCAGGGGG	ACTGGCCGCTTGACGCTTATGTTCTTAGAGAACTGGTGACCAATTCAGGAAAACCTCACAAAATGAAAAGACTGGCTTGGATTAGTGAGGCATGTGAAACGCAGTGTCTTTCTAAGAGCATGGTAAATGTGTTATTTCAAATACAGACAGTGACTTAGTAGCTAACCAAGTACATCCATGCAGAGCACTGCGGCTCCTGC	200	278
A00202:1331:HH2V7DSX7:1:1101:12753:8202	GCAATTGGCCAACGA	ACTGGCCGCTTGACGAAGGGAGCCTTGGGTGAGAGTGGGGTCAGCTAGAGCTGCCCATTTGCGCTGCAGGCTCTGAAGGCCCCAGGAAACAGGGGCACCACCTCTGGATGATGATGATGCAACTGAAAATAATTGTCTGTTCAAGGATGACTTAAGAATGACTTCAGAAGCAGGTAGATCCTCTTCACTGCGGCTCCTGC	200	279
A00202:1331:HH2V7DSX7:1:1101:13132:8202	CTCCTCACAACAGTC	ACTGGCCGCTTGACGGACCCCATGTTCACTCATACACCCCTCACCACTCCATGCCTGACTCGTAGTCTCTCTTGGAGGCGTGGGTTCCAGGTTGGTAGTGCTCCAGCTGAGCACAGTCTTCCAGGCCAAGTGGGCAGAATGAATACAGTGGGCCTTGGCAAAACTCAAGCAAAGGCACCACTGGCCACTGCGGCTCCTGC	200	279
A00202:1331:HH2V7DSX7:1:1101:20419:8202	TATAGACGAGACTTC	ACTGGCCGCTTGACGCAAACCAATTTATAATTTATTATACACAAATGCACCCAGAAAACATGCAGGTAGACACTACAGTAACCCCCTCCTTAGCTGAGGTTTTATTTTCTACAGTTTCAGTTACCCACATAAACTGCCATCTGAAAATATTAAATGAAAAAATGTTGGAAATAAACAATTCATAACACTGCGGCTCCTGC	200	275
A00202:1331:HH2V7DSX7:1:1101:25536:8202	CAGGGGCGACGAAAA	ACTGGCCGCTTGACGGTTCAAGGGCAGTATCCGTGTCGGATTCATCAACTAGTGCAGCGCCTAGTGCAGAGCAGGGGGCTCAAGAAATACGTGTCGACCTCATGATTGCTAAGATTTCCCTGTAACAGGCGGTTTTTTTTTCTTGTCTCTCTCATCCCTCCTGCCCTGGGTGCAGACCGCGAACACACTGCGGCTCCTGC	200	279
A00202:1331:HH2V7DSX7:1:1101:25952:8202	GCGGGTGCACACAGG	ACTGGCCGCTTGACGTGTTCTCTGACCTCAGCTAGTGAGGTAAGAGGACTCAGTTTTGGGAGCAGGGGATTTCTGGCAGTTCTAAAGCACGCTGATTTCAGAATCAGCCTCTAAAGGAGGTATTGCCAAAACACCCTCCTGGGCAGCTCCAACGTACTTTAAATTTGTGCTGGGTTGGGGTGGGCCACTGCGGCTCCTGC	200	279
A00202:1331:HH2V7DSX7:1:1101:27850:8202	GCTATGCCGCTATTG	ACTGGCCGCTTGACGTTGTGAGCCTTAAACCTGCGATTGTGAGAAGATGGTACCCGTGGGCGAGGAAGCATGGAGATAGAGACAGGTGTGCCTGGGTCCCGCCAGGCAGAGCTGGAAGAGTTTCCATCTGATTGCTTCCCTTCTTTTTAAGAAGGAAATATGGTGTTCTGATGAGCTTAAGGAGACACTGCGGCTCCTGC	200	279
A00202:1331:HH2V7DSX7:1:1101:27887:8202	AGCGGGAGACGCATA	ACTGGCCGCTTGACGAATACAAAAATTAGCTGGGCATGGTGTCGGGCAGCTGTAATCCCAGCTACTTGGGAGGCTGAGGGAGGGGAATTGTTTGAACCTGGGAGGCGGAGGTTGCAGTGAGCTGAGATTGCACCACTGCACTCCAGCCTAGGTGACAAAGCAAGACTCCATGTAAACAAACAAACCACTGCGGCTCCTGC	200	279
A00202:1331:HH2V7DSX7:1:1101:28212:8202	TGTGGCCTACCTAAA	ACTGGCCGCTTGACGCTGAACTTAGAGAAAGTGAGAAGAGAACAGTGGTTGCCAGGGGCTTGGGTAAGGGGAGATGATGGTCAAAGCGTATAAGCTTTCAGTTATAAGATTAAAAAATTCTAATGTATACAGCATGATGGTTACAGTTAATAATATTATAGTGTATACTTGAAATTTGCTGAGAGCACTGCGGCTCCTGC	200	279
A00202:1331:HH2V7DSX7:1:1101:29206:8202	AGCAACGATCATTCG	ACTGGCCGCTTGACGACTGAACAAGAATTCATATAAAGGTTTGAGTGATGCCACCTTTGGAAAGGCGGCTTGTACCTACACTGCACAAAACCATATTCTAATGATCTTCTGACAGTATTTAGCTAAATCTGCATGTGACAAAAAATAGTTCTTGGTAGAGTTATTCCTAACCACATAGGGCATGCCACTGCGGCTCCTGC	200	279
A00202:1331:HH2V7DSX7:1:1101:29677:8202	CCTAGTTATTTAACG	ACTGGCCGCTTGACGCCCTGTGATAAATCAAATTTTTAAATACTAATTTAAGGGAAAATGGTTTGTATTCAGATGTAATTTGTACACAGTAAAATGTATAGATTTTAGGATTATAGTTACTCACTTTCTCCTGCTCCAGCCATGTAGGCCATCCCTGCTTCCCACTGCGGCTCCTGC	177	256
A00202:1331:HH2V7DSX7:1:1101:29857:8202	GAGGAGAAGCCCAAG	ACTGGCCGCTTGACGCTCCTGAAGAGCTGACAGGAGCATACCACCATGCCTGGCTACATTTTTTTAAGTTTTTTGGAAAAACAGGGTCTCTCTGTGTTGGCAGGGCTGGTCTGAAACTCATAGGCTTAAGTGGTTCTCCTGCCTCTGCCTCCCAAAGTGTTAGGATTACAGGTGTGAATCACTGTCACTGCGGCTCCTGC	200	279
A00202:1331:HH2V7DSX7:1:1101:30816:8202	TGCTCACCTCCGGAA	ACTGGCCGCTTGACGAATAGCATTGATGGAGAGAGAAAATGAGAGGCCTAGTATTGAGGAAGAGTAGTCACCTAATAGGACCATAGTTTGGAGATGCCAGGATGGGTATAATCAGTCCCCTTACCTTGAGGTTGATGGCCATGAAGGCTCTTGAGCCTTACCTCTTTCATATATTTCAAGAAGTTCACTGCGGCTCCTGC	200	279
A00202:1331:HH2V7DSX7:1:1101:32244:8202	AGGACGTGTAGGTGA	ACTGGCCGCTTGACGACTCATTTAGGAATGTTTGATATCACCGGAAAGTAATACATTTAACTACTAGTCAAATAACCTCATAAAATTCTCAGAGATAAGGTTTCATAAAACTTGGACAGCAATAAGGGATGAAAAAAATTATCTTAATGACTTTCCAAGACAGGCATCATATTTCCATGTGAAAGCACTGCGGCTCCTGC	200	279
A00202:1331:HH2V7DSX7:1:1101:1696:8218	CCCGCCATGCCTAAG	ACTGGCCGCTTGACGATAGAGTCTTGCTCTGTCACCCAGGTTGGAGTACAGTGGTATGATCTCGGCTCACTGCAACCACCACCTCCCAGGTTCAAGTGACTCTCCTGCCTCAGGTTCCTGAGTAGCTGGGACTACAGGCACACGCCACCATGCCTGGCTAATTTTTTTGTATTTTTAGTAGAGACCACTGCGGCTCCTGC	200	279
A00202:1331:HH2V7DSX7:1:1101:2239:8218	CTTAGTTTCAATCCT	ACTGGCCGCTTGACGGTAGATGTGTGATATTATTTCTGAGGGCTCTGTTCTGTTCCATTGATATATATCTCTGTTTTGGTACCAGTACCATGCTGTTTTGGTTACTGTAGCCTTGTAGTATAGTTTGAAGTCAGGTAGCATGATGCCTCCAGCTTTGTTCTTTTGGCTTAGGATTGACTTGGCAACACTGCGGCTCCTGC	200	279
A00202:1331:HH2V7DSX7:1:1101:4191:8218	GGTCTCTCGCATGTG	ACTGGCCGCTTGACGTTGAGGTTATATGAGGCCCAGTTGAAGGGTACACATTATGAGAGAGTTAAGTGAAAGTTAAGTAGTCATTATTGTGACCTACTTTCTTTCCCCATCTGCTCATCTACACGCTCCACTCGGCCTTCAGAACAGTGTAGCCAGGCACATGCTCTCCACTTAAGAGTTTAGAACACTGCGGCTCCTGC	200	279
A00202:1331:HH2V7DSX7:1:1101:4246:8218	CCAAAATACCCATCA	ACTGGCCGCTTGACGACCTCTCTCAGCCTCAGTTTTTCCCCATCTATGAGATGGTGATGATTGCAAGAGTTAATGGAAACGGTGCGTGTTAAATCAGCACAGGACAGGCAGGTTTTCCATAAAGAAGCGCTGTCGTATTTGGGGGAAATTTTCTCCTGAGCATGGGCTGATGACACCGTGAGAGGCACTGCGGCTCCTGC	200	279
A00202:1331:HH2V7DSX7:1:1101:6198:8218	CGATGGTCGAGAGGC	ACTGGCCGCTTGACGAATTTAAGGGTTGGTGGTCTCAAACAGTTTGAACAGGACAGGAGCTGGCCCAATTTCCTGAAAAACAAATGAAGAAGCCGGCACCATGGTGACTTATTCATGTTAACTATAAACTAGCCAGGGAAGGTTAAGTTTCAGCATTCAGCGGCAAGGCTTTCAGCTACTGTGGCCACTGCGGCTCCTGC	200	279
A00202:1331:HH2V7DSX7:1:1101:7482:8218	TATTGTGAAGTGTAT	ACTGGCCGCTTGACGGGTTACCCTAGATGGATACACTGGGTCACACTTGGCTTTTAAGAATTCCTTAAAATTTTATCTGATTTCCTCTTACCTGCTTCCATGGTGGCCACATCTTCTTCCCACGCTCTACCAAACCCAGAACAGTTTCTTGTGTCCTATTTCTCCTTGGAGGGGCGTGTCACTCTCACTGCGGCTCCTGC	200	279
A00202:1331:HH2V7DSX7:1:1101:10158:8218	CTACGGTGGTTTCTC	ACTGGCCGCTTGACGGGCTCAGGGCATAAAACCCCTCGTGGCCTCTGAAATGTGCACAGACTTGTTGGTTGCTCTCCCAGGCTCATAAACATGTTTTCCGTTATCTCAGGTAGCAGAGCATATTACATATGCGTCAAAGAAAATGCTAAACCGTCACAGCTATGCTTGATGCACCGCTACCTTTCCACTGCGGCTCCTGC	200	279
A00202:1331:HH2V7DSX7:1:1101:10339:8218	GCTCATGTTGACAGA	ACTGGCCGCTTGACGAAGTACGCTCTAAAAATTATGTAAAACCAAAATGAAATGGCTCCAAGCATTACTTTCACAGGATGAATTCATATTTAAAGAATTGAAACTGTGAACTCATGCAGCAAGGATTTTACGTGAACTTGTTTAAGGGGACTAACATGCAAATATGTATTTCCCCAGAATGCTAACACTGCGGCTCCTGC	200	279
A00202:1331:HH2V7DSX7:1:1101:12255:8218	CCGAAAGCGAGAAGA	ACTGGCCGCTTGACGTTGCCCAGTTTTTGTTTTGTTTTGTTTTGTTTTTTGAGGCAGGGTTTCACTCCTGTCTCCCAGGCTAGAGACGCAATCATGGCGTACTGCAACCTCCGCCTCCCAGGTTCAAGCAATCCTCCCGTTTCAGCCTCCTGAGTAACTGGGACCACAGGCACAGGCATGCCCAACACTGCGGCTCCTGC	200	279
A00202:1331:HH2V7DSX7:1:1101:12400:8218	GAGATTGGGAGCCAC	ACTGGCCGCTTGACGGGTGGTGACGGTTCCAGGTAGAACCCTCATGCCAGATTCTAGATAAGATAATCCCGTCACTCTGGGTTCAGGAGGGAGGTACTATGATTAGCCCGATTTTGAGTGACTTACACAAGGTCCTGCAGCGGGCAAAAGGTGGAACTGAGACTGGAACTCAGCTGGACTCTGGACACTGCGGCTCCTGC	200	279
A00202:1331:HH2V7DSX7:1:1101:13033:8218	ATGGAACTACCCCAG	ACTGGCCGCTTGACGGTAGTTCTGGTTGCTTGTTTGTATTTACAGGAAGAATAAAAAGAAGATGAGAAAATTGCTCTCTGTGCTGACAAACTCCTTCTTCCCCACGAGTGTGGAAAGGAAGGAGATGAAGGGCTTCCAACAGGAGGGAAAATTAGAGGCAGTGAGATCAGAGATCAGGGTGAAAACACTGCGGCTCCTGC	200	279
A00202:1331:HH2V7DSX7:1:1101:15112:8218	GAGAGCCAGATAGGA	ACTGGCCGCTTGACGACCCACCCCCCAACACCTCCACACAGACAAGAGAGCAAGGTGGCCTAGGTAGGCACCGGAGACATGAGCAGACCGAAACGGGGACGCAAGACCCTCAGTGCCCAGAAAGTGGGGGTCTGAGAGAGGGAGCTCAGTGGGCAGGGCCTGGGGGGTGAGAAGGACTGTCTCGGCACTGCGGCTCCTGC	200	279
A00202:1331:HH2V7DSX7:1:1101:15257:8218	GAATAGGGCCTTCGT	ACTGGCCGCTTGACGTTGCAACTAATTACCACCAACCTGGTGGCTTAACATAACAGAATTGTATTCCCTCACGGCTCTAGGCACATAAGTGCAAAGGGAGGGTGTCAACAGGGCCACACTCCCTCTGAAACCCGCAGAGCAGAATCCTTCCTGCCTCTTCCAGTTTCTGGTGGCTGCCAGCATTCCACTGCGGCTCCTGC	200	279
A00202:1331:HH2V7DSX7:1:1101:15564:8218	CTCGACAGTTAGCGC	ACTGGCCGCTTGACGTTACATAATGAGCTCCCCTAGTCCCTAGATATTTGATATATAGGCATAGCTCATTTTATTGCACTTTGCAGATACGTGTTTTTCGCGAATTGAAGGCTTGTGGTAATTCTGTGTTGAGCGTCTATCAATACCATTTTTCCAACAACATGTGCTCTCTCTGTGTCTCTATGCACTGCGGCTCCTGC	200	279
A00202:1331:HH2V7DSX7:1:1101:15745:8218	TTTTCACGCATCCCA	ACTGGCCGCTTGACGGTCAACATCTCATGTTTGGGTCTGTTTACAGGGTCTTGGATGTCGGGTTCGACCACTTGGCCGATGGGACTGGTCTGTCACAGTCTGCTCCTTTTTTTTGTCCGCCACACGTAACTGAGATGCTCCTTTAAATAAAGCGTTTGTGTTTCAAGTTAACTCAGGTTCTTGTCCACTGCGGCTCCTGC	200	279
A00202:1331:HH2V7DSX7:1:1101:16595:8218	TAGCGTGCTAAAGCC	ACTGGCCGCTTGACGTAAATATGGCTATTCTCTTTTATGTATTGTCTGGGGCTACTTCCATGCTACGACGACAGCCTCAGGCAGAGTTGAGCAATTGCAACAGAGAGCTCTGTGTGGCCAGCAAAGCTGAGTACATTTACTGTCTGGCCCTTTACAGACAAACTTTGCAGATCTCTCCTGCTGCACACTGCGGCTCCTGC	200	279
A00202:1331:HH2V7DSX7:1:1101:17192:8218	CGCCCAACATCTCAG	ACTGGCCGCTTGACGAGGTTGATGTGGAGTAAAATGAGACTGGAAACAGGACTGAGCAGAACTGAACCAAACTGAAATAATCAGCTGAAATCAACTTGATTTCTATGCTTACCAGGAGGGCAAAGTGAAGCACCACCCATACAACGCCAAGCGACGTCACCAGGAGATCGTATCGGTTTCTTCTGCACTGCGGCTCCTGC	200	279
A00202:1331:HH2V7DSX7:1:1101:18078:8218	GGTAGCACTAGTATC	ACTGGCCGCTTGACGGAGTAGCTGCTAATCCCTGTAAATGCGGGACTGTCTGACAAACAGCCCCGGGGCACCATGACCGAGCCTGGGAAGCTCAGATGCTGAAGCTGTTAGCTGTGGCACGCAAGCCTTGTTGCACCTCGGACCACCCGGAGTCCGTGATAAGCGCAGACGCCTGGGTCCCTGCCCACTGCGGCTCCTGC	200	279
A00202:1331:HH2V7DSX7:1:1101:19940:8218	TCGTGGGGAGGTCAT	ACTGGCCGCTTGACGGGCAGGGAACCCCTTCACCAGTTAGCCAGTCCTGAGATTCTGGGCAGGTAGGGTGGTGAGGGCCATGGTCAGGCCTGCGTCTGTGGTTTTGATTTCTATTTGTGGAGAGGTGGGTCTGAAACTTGAGTCCACTGGTGCAGGTCTGGAGCTTGAATCTGTCTGGGATGATCCACTGCGGCTCCTGC	200	279
A00202:1331:HH2V7DSX7:1:1101:20754:8218	CAGGGCTTCACACCT	ACTGGCCGCTTGACGAGCAGAGCTTGGGTAGTCACTGGGTTTCTCCAGACAACCAGGAAGAAAGCACGCGGCAGAGGCTTGGATGGGAGGTGGAGGTGTCAGTTGGGTTTGGTATAAGTCTGCCCCAGCCCACCGGCATGACAAGAATTACACAATTTGTCTTATTAGATAGGAAAATGCAATAACACTGCGGCTCCTGC	200	279
A00202:1331:HH2V7DSX7:1:1101:22923:8218	TCTTTAGCTTACAGT	ACTGGCCGCTTGACGTGTGGGGAAGATGCGGGGGCAGGGCGGCTCTGCCAGCAGTGCTAGGCTCTGGGCCTGTGCATTGTGACAGTGTGCTCCAAAGTGTGGAGGTGGCCATGGGATCCTGGCCCTGTGTGTCCCTGGGTGAGTGCGATTGTGGATTGTGTGTTGTCTTTGTGTATGTATATGTGCACTGCGGCTCCTGC	200	279
A00202:1331:HH2V7DSX7:1:1101:26539:8218	ACAGGACGCAGTTCT	ACTGGCCGCTTGACGAACCCCGCCTCCACAAAAAAAAATACAAAAATTAGCCTGGTGTGGTGGCATGTGCCTGTAGTCCCAGCTACTCAGGAGGCTAACGTGGGAGGATCACTTGAGCCCAGGAGGTCGAGGATGCAGTGAGCCGAGATCACACCACTGCACTCCAGCCTGGGCAACAGAGAGGACACTGCGGCTCCTGC	200	279
A00202:1331:HH2V7DSX7:1:1101:27227:8218	AGCTATTGGGAAACT	ACTGGCCGCTTGACGGACTGCATAAGCACTTAGGGAGGCCGAGGTGGGCGGATCATGAGGTCGGGAGATCAAGACCATCCTGGCTAACATGGTGAAACCGTGTCTCTACTAAAAATACAAAAAAAATTAGCCAGGTGGTGGTGGGCCCCCATAGTCCCAACTGCTCGGGAGGCTGAGGCAGGACACTGCGGCTCCTGC	198	277
A00202:1331:HH2V7DSX7:1:1101:28510:8218	TGGCCTCAAAATTCC	ACTGGCCGCTTGACGTACTGGTGTGGAAAGTCATTACAGACACCCGCTGCTTGTTTCCTGGGGATGAGGCCAGCCCTGGTGGGCTGGGAGGAGGTTCTGCGGCCTTTAATCATCAGGGTCTGTGAGCACCGCAGGGACTGCCTGGGCGGGGGACAAGGCAGGTGCAGAGACCAGGACGCTATTAACACTGCGGCTCCTGC	200	279
A00202:1331:HH2V7DSX7:1:1101:2139:8234	CGGAATCCGGAGAAC	ACTGGCCGCTTGACGTCTCAGCTCACTGCAAGCCCCGCCTCCCAGGTTCACGCCATTCTCCTGCCTCAGCTTCCCGAGTAGCTGGGACTACAGGCGCCTGCTACTACACCCGGTTAATTTTTTTTGTATTTTTAGTAGAGACGGGGTTTCACTGTGTTAGCCAGGATGGTCTCGATCTCCTGATCCACTGCGGCTCCTGC	200	279
A00202:1331:HH2V7DSX7:1:1101:2302:8234	AAACCAAATCGCGGA	ACTGGCCGCTTGACGCCTGGAGGCATAAGGACAAGTTTAATAGAAGAAGGTTCTGAGAACTCCAGCGGGGCCTAGGGAATGCAGGAGAGGGAGTGTTCCAGGAGCCACCAGGGAGGGATGGCTTTCCTCCAGAAGGAACTTATGAGTAAGGACAAGGGCCACTTTAGGGGAGAGGCAAGTATGGACACTGCGGCTCCTGC	200	279
A00202:1331:HH2V7DSX7:1:1101:3025:8234	TTAGTGAGTATATCT	ACTGGCCGCTTGACGGGCACTGTGGGTAGCCCAGGAGAAGCCCCAGAGGTATCCGTTCCCCTGGATGGAGGCATCCCTGGAAGTCAGCAGAAAAAAGATACCTGGGCGGAGCCAGCTCGCACAAGACAGCCTCTGAGTTGGTGAGGAGCCAGGACGAGAAGGAACACAGGGAGAAGATAGCCTGCCACTGCGGCTCCTGC	200	279
A00202:1331:HH2V7DSX7:1:1101:3332:8234	GCTGGGGTGAATCCG	ACTGGCCGCTTGACGTAGCCAGCCTCAGTGGAATACAGTAGGAAATCTCAGCCACAGATGTACAGTGGAACCATCTGGAGAACTTTTCAGCCCCATGTGCTCTTTGCCCAAAACACACTAATAAAATCCATGGGAGCTTGTCAGCCAAATTGGCAAGCTATAGCTGCTGACAGAAGTAGTTGTTCCACTGCGGCTCCTGC	200	279
A00202:1331:HH2V7DSX7:1:1101:3586:8234	GAGATGGGTTCGGGT	ACTGGCCGCTTGACGTTAATTCAAGATGTATTAAAAGCTTAAATGTTAGACCTAAAAACATAAAAACCCAAGAAGAAAACCAAGGCGTACCATTCAGGATCTAGGCATGGACAAGGACTTCATGACTAAAACACCAAAAGCAATGGCAACAAAAGCCAAAATAGACAAATGGGATCTAATTAAACCACTGCGGCTCCTGC	200	279
A00202:1331:HH2V7DSX7:1:1101:3857:8234	CGATACTACCACGTC	ACTGGCCGCTTGACGGAATCACTAACATTAGGATCCATTTTCTGAAGTGTCTGAAGGCCAAAGGTACTTGAGTTTTCCTGAGCCACCTTTTCTAAATTACTGTCATTTGTAATATCAATAACACATTTTGGTGTGGGTGGTCTGGATACAAACTTCTCCTTTGGTAGCAATTCCATGGTATGTGTCACTGCGGCTCCTGC	200	279
A00202:1331:HH2V7DSX7:1:1101:4508:8234	TTAAGAAAATTTTCC	ACTGGCCGCTTGACGACCAGATATGTGTGATGGGTGGCGTGGCTCAACTGAATGCATGACCCAGCAGCAGGCTCAATCCTACTGAATAGGCAGAGGAGACAGAGCTAGGACGATTGAGAATGAACATTTCAAAAGACAGCAAGAGCATATGCTCTCTGCAAATCCATACAGCTTTCTGCCATTGACACTGCGGCTCCTGC	200	279
A00202:1331:HH2V7DSX7:1:1101:5032:8234	CTCATTCCCATTGCA	ACTGGCCGCTTGACGAAAACGTGATCGGCAAACCTGTCATCCCCTTTCTTCCCTGGCCTTCCAGCAGGTCCCCTGCAGACCACCACTGGCTGTCCTTGCGGGAGAGACCTGATGTTCCTGTAAATAGCAAGTGCTCCTGTTGCCTGGGCTCTGAAAGCCAGAGGTTGAACCATGCACTTGTCACCCACTGCGGCTCCTGC	200	279
A00202:1331:HH2V7DSX7:1:1101:7310:8234	TATGAACTAGGCTTA	CTTGACGAGACGGAATCTTGCTCTGTTACCCAGGCTGGAGTGCAGTGGTGCAATCTTGGCTCACTGCAACCTCTGCCTCCCGGGTTCAAGCGATTCTCCTACCTCAGCCTCCCGAGTAGCTGGGATTACAGGCGAACACCACGACGCCTGGCTACTTTTTGTATTTTTAGTAGAGACCACTGCGGCTCCTGC	192	271
A00202:1331:HH2V7DSX7:1:1101:8106:8234	CTACCCCGCTGGAGT	ACTGGCCGCTTGACGATACATAAGTGGGAGTTGAACACCGGGGCCTGTCAAGGGAGTGAGAGCATTAGGACAAATACCTAATGCTCGCGGGGCTTAAAACCTAGATGACGGGTTGATAGGTGCAGCAAACCACCATGGCACACATATATTTATATAACAAACCTACACATCACTGCGGCTCCTGC	185	264
A00202:1331:HH2V7DSX7:1:1101:10348:8234	GCCACCTTCGAGGGG	ACTGGCCGCTTGACGTTCTCACCCATAGGTGGGAATTGAACAATGAGAACACATGGACACAGGAAGGGGAACATCACACTCTGGGGACTGTTGTGGGGTTGGGGGAGGAGGGGGGATAGCATTAGGCGATATACCTAATGCTAAATGACGAGTGAATGGGTGCAGCACACCAACATGGCACATGTCACTGCGGCTCCTGC	200	279
A00202:1331:HH2V7DSX7:1:1101:10619:8234	GACTAGGCATTAGAT	ACTGGCCGCTTGACGTCCCTTGCGTAGGGGAGTAGGGGGGAGGGGCTGCCTTTGGATCCATTGCCAGCGAGCTTAACTCCTCCAGAATGGCATGTCCCCCCACCCCTTGCAGTGTCCCCAGGACACCTGGGTAGGCAGCCACCATCCCTCCTTTGGAAGAACCAGCGTCATCCGAAGGTGGTCAGCACTGCGGCTCCTGC	200	279
A00202:1331:HH2V7DSX7:1:1101:13205:8234	TGACAGTGCGGGGGT	ACTGGCCGCTTGACGTTTGTCAGTTGGCCAACATTCTGCTTTTATGAGAACAGTTTGCTGTTTGCTCATATAGCCTCCAGTGGTATACTAGATCACGACCCTCACTCTTTCGGCCTGCAACATCTCTCCCTTTTTGTTTTGAATTAATTGAGAAAGGCAATTGCAGGCTGTGCAGCCCTTAATTGCACTGCGGCTCCTGC	200	279
A00202:1331:HH2V7DSX7:1:1101:13223:8234	GCAACTTGAATGGAT	ACTGGCCGCTTGACGACACCATGTTCAAGGGCTCTATAAAGCTCTCTACAAAAAGCGGTGCTTCCTATCACACTTAGAGATCCTCAGGCAGGGGGTCTGGAGCCCAACCTAACTGCAACACATGAATCTGACAAGATGTATTGCTAATAACTCTTATCATTCATATTTATGTGTTGTTAGCTGCACACTGCGGCTCCTGC	200	279
A00202:1331:HH2V7DSX7:1:1101:16062:8234	GTAGGCACGAAATTC	ACTGGCCGCTTGACGAGATCGCACCACTGCACTCCAGCCTGGGTGATAGCAAGACTCTGTCTCAAAAACAGACAAAAAACAAATAATGAAGTGTCTCATATATCAGTGTGGTGAAACAGTCTTAGGCAGTGTTTGCCATGGGTGATGGGGAGGGGACAGACAGCACACATATGCACTGCTGGTGACACTGCGGCTCCTGC	200	274
A00202:1331:HH2V7DSX7:1:1101:16676:8234	TCATGCCTGAAAGGC	ACTGGCCGCTTGACGGACCATGTCTATTAAAAAAAAAGCCTTTGCTTCCCTTGCTCTGTCTTCTCCCCTCATATCTCGTCTGCCTTGGTCTTGGAGGAGACAGAAGAAGGAGTAGGGGCGGGAGGAAGTATGGAGGGCCATGCCACTGCTCATCTGTCTGCAGAGGTCCTCGACCCACACGTGGGCACTGCGGCTCCTGC	200	279
A00202:1331:HH2V7DSX7:1:1101:16712:8234	CGATAGTTATGTCAT	ACTGGCCGCTTGACGTCACAATAACAAAGACATGGAACCAACCTAGGTGCCAATCAATGGTGATTGGATAAAGAAAATATGGTACATATACACCATGAAATACTATGCATCCATGAAAAAGAACAAAATCATGTCCTTTGCAGCAACATGCATGCAGCTGGAGGCCATTCTTCTCATTGAATTATCACTGCGGCTCCTGC	200	279
A00202:1331:HH2V7DSX7:1:1101:5141:10551	TTCTTAGTGTGTGCA	ACTGGCCGCTTGACGCACATCTAAGATGGTGGACTTCACACTCCCATACGGATTGCCTGCCCCACTTGAAAAATGGGGCTGACCGGGCTCACGTGGGCTAACCTTTCCACGTGGCAGCTGTCATGCTCACATCCCGCACTCCCATGCCTGCCTGGCCTCCAGAAGTAGGTCTGTTCCCCCAGGGACACTGCGGCTCCTGC	200	279
A00202:1331:HH2V7DSX7:1:1101:5701:10551	CACGACGCGTTTTTT	ACTGGCCGCTTGACGAAGAAAGAGTCAGAAGACAAAGATGAAGCGGTGAAGGAGTGTGGGAAAGAAAGTCCCCACGAAGAGGCCTCATCTTTCAGCCACAGCGAGGGCGATTCTTTCCGCAAAAGTGAAACACCTCCAGAAGCCAAAAAGACCGAGCTGGGTCCCCTGAAGGAGGAGGAGAAGCTCACTGCGGCTCCTGC	200	279
A00202:1331:HH2V7DSX7:1:1101:6732:10551	CATTTTTAAAGGAAG	ACTGGCCGCTTGACGAGAAAAAAGGAAAAGGATACAGGCAAGCACACACACAAAATAAACATTTCTATGATATCGATACGAGACAGAAACACAAAGAGGCAAGACCCCGAGGACAAAACCGTGAGCAGCCAGCCCCTCCTATGCTAGGGTCCAAAAACAGGCAATGAAACTGTAGGTTTGGGTCTCACTGCGGCTCCTGC	200	279
A00202:1331:HH2V7DSX7:1:1101:6912:10551	GAGACCAAGGGAGCA	ACTGGCCGCTTGACGAAACTGACAGCTAAAATTCACTGTCACGCTCCCCTACTTTGATTCCAGTGACACAAATCTTGGACATTTGCTATGGTCCCACAGTTCTCTGAGGCTCTGTTTATTTATTTCTTCAATCTTTTCTTCTTTGTCATTCAAATTGAATACTTTCTACTGATCTTTAAGTTCATCACTGCGGCTCCTGC	200	279
A00202:1331:HH2V7DSX7:1:1101:8594:10551	TTAAATAACTATTGA	ACTGGCCGCTTGACGACCACGCCCAGCTAATTTTTGTGTTTTTGGTAGAGATGGAGTTTCACCATGTTGCTCAGGCTGGTCTCGAATTCCTGACCTCAACTGATCTGCCCGCCTTGGCCTCCCAAAGTGCTGGGATTGCAAGCGTGAGCCACCGCGCCCAGCCTCAACTGTTCTTTGACAAAGGACACTGCGGCTCCTGC	200	279
A00202:1331:HH2V7DSX7:1:1101:8956:10551	GCTGCCGAGGATACG	ACTGGCCGCTTGACGGTCATTTGGTGAGTAACTGCATTCATCCCAGCTGAGAATGTCTGCTTCTGTTCTGAGCGTGGGGTGGTGTTTCTTCTTCACCAGACTCCCATTCCAGTCACCCCAGCCCTGGATCCCCTGAGGATGCTGATGGATGATGCTGACGTGGCTGCCTGGCAGAACGAGGGCCTCACTGCGGCTCCTGC	200	279
A00202:1331:HH2V7DSX7:1:1101:9986:10551	GTAAGTGATTTCACA	ACTGGCCGCTTGACGGAATGTAAAGAATGTGGCAAAGCCTTCAGTGATGGCTCGTCTTTTGCTCGACATCAGAGATGTCACACTGGCAAAATACCCTATAAATGTATTGAGTGTGGGAAGGCTTTTAGGTATAACACATCTTTTATTCGTCACTGGAGGAGTTATCATACTGGAGAGAAGCCTTTCACTGCGGCTCCTGC	200	279
A00202:1331:HH2V7DSX7:1:1101:11650:10551	CCGCTGCTAACTCAT	ACTGGCCGCTTGACGAATTCCACCCGTATGCCTTGGTTCCCTGCCTACTTTCCATGCAGCTGCAGGCCTTGAGCTGTAAGAACCTCATATGGCCACTTTCTACATGAGGCAGCTCAGAGGTTAAGATGCCTCCTCAAGGTCAGCCAGCTGGTAAGGGGCAGAGCTGAGGATTCAAACTCCTGTGACACTGCGGCTCCTGC	200	279
A00202:1331:HH2V7DSX7:1:1101:12481:10551	ACTGGGCGATTCACT	ACTGGCCGCTTGACGGAGCAGGTAATATCTGAACAAGGAGCCGGGGAGGATGCAGCCATGTGAGGATGAGGGGGGAGCAATTCCAGCCTGAGGAACTGGCGGGAGCAAAAACCCTGGGGCAGGAATGAGCTAGATGTAACTGGCTGTGGCCTGCCAGTCCCACTGCAGATCACACCACTCTCACCCACTGCGGCTCCTGC	200	279
A00202:1331:HH2V7DSX7:1:1101:12915:10551	TCATTCTAGGGCACA	ACTGGCCGCTTGACGACTCGCCGGAGTGCTGGACGCTTCAGGAACACATGCTGGGGATTCTGCTTTGGGTACAGAATTCATCTCAACTACTTCCTCCTTTGGCTTCTCGTTCTTGCTGAAATTCTCGTCTGGCTGGTACCTGAATTAGAGAGAGTAGGGCAAGATTAACCCAGGTCCCTGTTCATCACTGCGGCTCCTGC	200	279
A00202:1331:HH2V7DSX7:1:1101:13711:10551	GTTCACCTTAGCCTA	ACTGGCCGCTTGACGGTCTCACCCAGAGTGGAGTGCAGGCGCAATCACAGCTCACTGTAGCCTCCACCCCCTGAGCTCCAGTGATCATCCCACCTCAGCTTCCTGAGCAGCTGAGACTACCGGTGCCCTCCACCACACCTGGCTAATTGTATTTTTTTTATAGAGAAGGGGGTTTCGCTATGTTGCACTGCGGCTCCTGC	200	279
A00202:1331:HH2V7DSX7:1:1101:14434:10551	TTCAGATTTCGGTTA	ACTGGCCGCTTGACGAGGGGAAGCCTTGCAGTGTTCCTAGAGATGCACCTGAGAATGTTCATAACAGCGTTGTTAGTAATCACAGAAACAGCCCGACTTCCCCTTGATAGGAGAGTGGCCTTGTGGTATCGTCACAGAACACAGCATTCTAAACCTCTGAAAGCAAATGGACCGCAGCTACCGGCCACTGCGGCTCCTGC	200	279
A00202:1331:HH2V7DSX7:1:1101:15157:10551	GGTTGCTACTTTACT	ACTGGCCGCTTGACGAACCTGGGGGTGGGAAGGAGATAATGAAAACAGAATGAACAAAGCCTTAATGATGAGGTTTTTTTTTCTTTTGAGACAGTGATTGAAACAGTCTTGTTGGAATGCAAAGATTGATTTGAGGATGACTGGATGTCTACTACTTTCACACATAAAGTACTTCTGAAAACCAGCACTGCGGCTCCTGC	200	279
A00202:1331:HH2V7DSX7:1:1101:15248:10551	GTGTACCTACGCCTC	ACTGGCCGCTTGACGTTAAGGATCAGTTAAATCGCCGGGGAGAGTTCATCCAGGAAATTAGGGGACAGCTGGAAGCCTGTCAAAGAGAGAGAGCCTTTTCCGTGAAGTTTGAGGTCCAGGCTCCACGCTGGGGCAACCCCCGTGCGCTCAGCTTCGTACTGAGTTCGCTCCAGCTCGGGGAGGGGCACTGCGGCTCCTTC	200	279
A00202:1331:HH2V7DSX7:1:1101:20654:8234	CTGGGTCATGCATTT	ACTGGCCGCTTGACGACCTGGCTAATTTTTTGTATTTTTAGTAGAGACGGGGTTTCACTATGTTGGCCAGACTGGTCTCGAACTACTGACCTAATGACCAGCCCACCTCGGCCTCCCAAATTTCTGGGATTACAGGTGAGAGCCACCACCCGTGGCCTATTTTATATTTTTTAGCTCCCCAGTCACACTGCGGCTCCTGC	200	279
A00202:1331:HH2V7DSX7:1:1101:21576:8234	TGGGAACCGTACCTA	ACTGGCCGCTTGACGTACTTCAGCCTGTGGAGTAGTTGGAACTAAAGGTTCACGCCACCACGCCCAGCTAATTTTTGTAATTTTAGTAGAGATGGGGTTTTGTCATGTTGCCCAGGTCGGCCTCCAAAAGTGCGAGGATTTCAGGTGTGAGCCACTGTGCTTGGTCAAGTCAAAAAAATTTTAAACACTGCGGCTCCTGC	200	279
A00202:1331:HH2V7DSX7:1:1101:25211:8234	GGGGGGTTACCCGGC	ACTGGCCGCTTGACGTTTGCTAGTGGGACAGCACAGGGTGGAGCAGGTATGAAAACCCTCACCAGCCCAGCCTGCAATCAGTGCTCCCCACCAGTGGAACTGTTTTCCTGACAGTGTCAAGATAGGTGAACCATTTGGGTTTATTCAAAGCTAATGTCAACATCAAGTGCTTCATGATGCTGAGTCACTGCGGCTCCTGC	200	279
A00202:1331:HH2V7DSX7:1:1101:26187:8234	ACACGACAATCGGTG	ACTGGCCGCTTGACGTCCGTGCTTTTAGGTTTTTTTCTGCTCTTGGCAGTGTATTGATTCTGATGCTTTACTTATTTTTTAATTTTTATTTTATGAATTCCTGTGTACAAGGAGTTGATGATGCAAAGTTGAATCAGAGGTAATTTTTGCCCTGAGGTCTCATTGCTAAGTATGGAAGATAGACACACTGCGGCTCCTGC	200	279
A00202:1331:HH2V7DSX7:1:1101:27001:8234	GGGCTCAAATCACTT	ACTGGCCGCTTGACGATACCTATGTGTATGCATGTACGCAAATACTATATTTAGGGGATACAGCTTTAAATACTTAAATGCCAGTTTGGGCAACATGGCAAAACCTCGTCTCTACAAAAAAACACAAAAAATTAGCCAGGTGTAGTGGTGCATATCTGTAATCTCAACTACTTGAGGGGCTGAGGCACTGCGGCTCCTGC	200	279
A00202:1331:HH2V7DSX7:1:1101:28447:8234	TATTCGCCATTATTA	ACTGGCCGCTTGACGATGTCTAACTAATTTTTTGTATTTTTAGTAGGGACAGAGTTTCACCACATTGCCCAGGCTGGTCTCAACCTCCTGGGCTCAAGTTATCCACCCGCCTAGGCCTCCCAAAAGGCTGGGATTACAGGCGTGAGACACTGTGCCCGGCCTGATAACTCTTTTCTTTGTTCAGTCACTGCGGCTCCTGC	200	277
A00202:1331:HH2V7DSX7:1:1101:29695:8234	TATTCTCGTCCGCAG	ACTGGCCGCTTGACGGAAGGACAAGGCAAAGGAACCCATTAAAGGAACCTAGAAAGCTGATAGAGAGGGCCACCTGGCAGGAAGGAACCAGAGAAAAAAGTATGCCAACCTCCTTGGCCAACCCCTCGAGGCTGGAGGGCAAAAGCAGCCTACTGATGTCATCCTTGTGACTCAGCCTCATGGGCCACTGCGGCTCCTGC	200	279
A00202:1331:HH2V7DSX7:1:1101:29912:8234	ATCATAGCCATCACA	ACTGGCCGCTTGACGCCATCTCTACTAAAAATACAAAAAATTGGGCAGGCGCAGTGGCTCACGCCTGTAATCCCAGCACTTTGGGAGGCTGAGGCAGGCAGATCACCTGAGCTCAGGAGTTTGAGAGCAGCCTGGCCAACATGGTGAAACCCCATGTCTACTAAAGATAGAAAAATTAGCCAGATCACTGCGGCTCCTGC	200	279
A00202:1331:HH2V7DSX7:1:1101:32678:8234	AGGTGAGGGATTCTG	ACTGGCCGCTTGACGAGCTCTATGATGGTCTATTTCTGAGACAACAAGTAAGTCTCACTCCAAGTACCAATTACTACTAACTGGTAGTGGCTGATTGGCACATTGTGATGAGATGCTAAGTTTAGATTGAGCAGGAATGAATGTTCTGCTTGACCAGCAGTATCTACAGTGGGCCCTGTGGATGCCACTGCGGCTCCTGC	200	278
A00202:1331:HH2V7DSX7:1:1101:1479:8249	GCGTCCCGTTGTAGT	ACTGGCCGCTTGACGTCAAGCTTGGAGTCAACTGGACGACCTGCTGTCCCTCAGACAGCAGTGAGTGCCACACTTCACCATACCCGGACAATGTGCCTTTGCATGTGTGTCCTCTGCCCACCCAGGGCCCATGAACAGCTCACTCCCCTTGCAAAACTTGACTGTAACTCCCTCTAGAAGAATTTCACTGCGGCTCCTGC	200	279
A00202:1331:HH2V7DSX7:1:1101:3540:8249	TGCAGAGTTGCTCAG	ACTGGCCGCTTGACGCACATTCTGGATTTGTAAGCAAGATGGTACAGATAAAACAGGTTGCAGATGGGAAAGTGGTGAGAGATGAGATTCTCCAGTCAGGCAGAGGACAGAGGGTGAAGGGCCTTGAATATCACAATGAGTTTTTACTTTTATAAGTAGCCACTGAAGGATTTTAAATAAGAGAGCACTGCGGCTCCTGC	200	279
A00202:1331:HH2V7DSX7:1:1101:5457:8249	TAATTAAACCCGGTT	ACTGGCCGCTTGACGTGTGGTGCCTGGGCTTATAACCTTGAGTATGTAACAAATAGGGCCTGCCTGGTTTAGCAAAAGAGGAGAAAATATACATACTTTTCTTTCAGGTCCAACTTAATGAAGCTGCCCTGTGATGACTCCCATAATCTCATCAGCTATATCCACCCTGTGCTATAGATCATCAGCACTGCGGCTCCTGC	200	279
A00202:1331:HH2V7DSX7:1:1101:6994:8249	TGCCAATTGCGCCTT	ACTGGCCGCTTGACGAGAGAGGACAAGACAGTGGGAGACAGGAGGGAGCGAGGGCCTGGGCGGAGCTGACTATTCCTGCCTGGGGGTCCAGGTGAGTGATGCTGCGGCTGCTTCCCGGTGGCAGAGGCAGAGATGAGGAGTGCGGTGGATTCTGGAGAGATTCTGACACCAGAACTGCCAGGGTTCACTGCGGCTCCTGC	200	279
A00202:1331:HH2V7DSX7:1:1101:8151:8249	GCTTGTTGGGAGAAA	ACTGGCCGCTTGACGTAGACTGGTTCCTATAAGCACAATGAGGAACATGCGAGATGCTGGGATTGGATGCTCTGGGCCTGGGGCTGGTGTTTACTCATGTCCGGGCTATTTCCTTTTTGCCCTGGGCATGCAGTCATGTGCTTCCTTTCATGGGCTGGTTGGGGACCAGGGCCAGCGAGCAGAGACACTGTGGCTCCTGC	200	279
A00202:1331:HH2V7DSX7:1:1101:9073:8249	GTTAAACGTCCTTAA	ACTGGCCGCTTGACGAGCACCCCCTAGACCTCTTGGAGTTTCCTCTGCCATCCTACAGCGCTCCCTTGAGGTCTTGCTGGTCACAGCACCTTCTCTGACGTCTGTCCTCACCAGGGTCCTTCCCTGTAATTCACAGTGCATCTCCCTCTCCACCCTCCACCGACATTTCTCTCTCTCCCCAACTACACTGCGGCTCCTGC	200	279
A00202:1331:HH2V7DSX7:1:1101:11225:8249	AGGGACGTTAAAGAA	ACTGGCCGCTTGACGACAGTCTTGAATCATTGGAGTTTGTCATTTTATGTTAATTGTGACTCAAACACAGGATGTGAGAGTGACCTGTGGGTCATTTTGTGTCCTTAGGAAGAGTGATTCACGGCTGGGGTCTGGGCATCTCTGTTTTTCTAGCGCTGTGATTGTTTTGCCCCTTCTCCAGTGCCCACTGCGGCTCCTGC	200	279
A00202:1331:HH2V7DSX7:1:1101:11695:8249	GCCAATCGAATGTGC	ACTGGCCGCTTGACGGGGCGCCATGAAGCAGGGGGCGGCGCTCGTCTGGGAGGCTCAGGCTGCACAGGAGCCCATGGAGGGGGTGGGAGGCTCAGGCATGGCGGGCTGCAGGTCCCGAGCCCTGCCCTGCGGGAAGGCAGCTAAGGCCCAGGTGAGAAATCGAGCGCAGCGCCAGTGGGCCGGCACACTGCGGCTCCTGC	200	279
A00202:1331:HH2V7DSX7:1:1101:12183:8249	CGGCGCGTAACGCAC	ACTGGCCGCTTGACGTGAGCATCAAAAGGAGGCAGGGCTCCCCATCAACATGTGGTCTGCCCTGCATCGTGTGAGCACACAGGTGCACTTACACACCCAGGTGTGCGACAGAAAACTGGGAGGGGCTGTGATAGCTAAACCCCGATGGGGTGGGGGCAGGCTTGACAATGTTGAAGACTAAGGGGCACTGCGGCTCCTGC	200	279
A00202:1331:HH2V7DSX7:1:1101:14389:8249	TTCGCGCGTCACTAA	ACTGGCCGCTTGACGAAAAAAATATTCAAGGTCACTTATGATTTAAAGAAATGTTAGTTCAAGTAAACGGAAACACTGATTTTCACCTGTCCCGATAGAACAGATTAAACACACACACATGCTGAGCGTGAGCCAGCTATTCCATGCCTATGCTGTATTTGTCAAACTCACTGTGCAGAGAAGTCACACTGCGGCTCCTGC	201	280
A00202:1331:HH2V7DSX7:1:1101:14479:8249	TTCTAGAGGTCCATA	ACTGGCCGCTTGACGCCCCTAATTAACAGTTTAAATTTCAGGAATTCAGTTTTCTTTCCTTTTTTTTGTTGAGACAGGGTCTGGCTTTGTCACCCAGGCTGAAGTGCAGTGACCCGATGTTGGCTCACTGCAACCTCCGCCTCCCAGATTCAAGTGATTCTTGTGCCTCAGCCTCCCGAATAGCTCACTGCGGCTCCTGC	200	279
A00202:1331:HH2V7DSX7:1:1101:15004:8249	TAATCTACTGTGTTG	ACTGGCCGCTTGACGGGGCGATGTCCTCGGAAGAAGCCAGCGGATTCCATGACGCGGCGGGGGAACTAGGGACCCCGGATTCTGGATGGGTTGGGAGGGCGGAGGGAGGCGAGTCCTGCAGCGAGGCACTGGGTGGGGCTCCCGGTGGCCCAGCTCGGTGCCTGCGCGCGGTAGGCGTTCGGTAACACTGCGGCTCCTGC	200	279
A00202:1331:HH2V7DSX7:1:1101:15872:8249	TAACGCATCTTCAGA	ACTGGCCGCTTGACGGACCTCCCTCCTGGGTGCACCTCTAATCATACGACCCCTCCTTGTCGAGGACCGTCTTTTCCGAGGCTCTGTGGCATATGGTGATGATGACATAGGAAAAGCAGCTTATCTTTGAAATTCAGCTTGTGAATTCCAATTCTGTGAAATTGTGGGAATCCTCAGGCCTTTCCCACTGCGGCTCCTGC	200	279
A00202:1331:HH2V7DSX7:1:1101:15908:8249	AGCCGCTGGGATGGC	ACTGGCCGCTTGACGTGTGCCAGAAGAAGAACTCTCTTATGATTATTCAGGAAGATATCTTAATCTAACAGTCAGTGAAGACAAAGAAAGGCTAGATCATGGGAAACTAAGGAAACCTTGTTACTGTGGTGCCAAATCATGTACTGCTTTCCTGCCTTTTGACAGTTCTCTGTACTGCCCCGTAGCACTGCGGCTCCTGC	200	279
A00202:1331:HH2V7DSX7:1:1101:16288:8249	CGGTGCGAAAAAGGT	ACTGGCCGCTTGACGGTATACATGTCTTAGTTTGTTTTGTGAAGCTATAACAGAATTCATAAGACAGGGTAATTTATAATAAACAGAAATTTATTTAACTGCAGTTCAGGAGGCTGGGAAATCCAATATCAAAATTCTGGCACCTCGAAAATCTTGCAGCCTCATAACATGGTGGAAGGGCAGAACACTGCGGCTCCTGC	200	279
A00202:1331:HH2V7DSX7:1:1101:17318:8249	GAATTAAAGACAATA	ACTGGCCGCTTGACGAGCCCCATTTCTGACTCCGCGCTCAGGGATCTTTCCTCTGGCAGAAAGGCAGTTACTAAGAAGGAGCTGGGTCTTTGGAGAAAGAGCTTGCCTTGAACAAATGACTTAACCTTTCCGAGACTCTGTTATCCCCTTGGAAAATAGAAACATCAATGTCACAGGATTGTTGGCACTGCGGCTCCTGC	200	279
A00202:1331:HH2V7DSX7:1:1101:20048:8249	TGTCCGATGCTGTCC	ACTGGCCGCTTGACGTAATGACATGTTTATCCTGAAGAAATGAAGTTAGGAATTTTCTGAGCTACAGAATGAATTTTTTGGTTCTCATCGAAAGGTCTGCTGCTCTTGGAACTCAATTCTCAAAGGTCTGTTTCACAAATAATCATCCTCGTTCTGATGTTTATTCAAATCTTTGCCCACCCTCGCACTGCGGCTCCTGC	200	279
A00202:1331:HH2V7DSX7:1:1101:20103:8249	CAGTGGATTTGTAGG	ACTGGCCGCTTGACGGATCATTGAGGTCAGGAGTTCGAGACCAGCCTGGCCAAAATGGTGAAACCCCGTATCTACTAAAAATACAAAAATTATTTGGGCTTGGCGGCGGGCACCTGTAATCCCAGCTACTAAGGTGGCTGAGGCAGGAGAATCAGTTGAACCTGGGAGGTGGAGGCTGCACTGAGCACTGCGGCTCCTGC	200	279
A00202:1331:HH2V7DSX7:1:1101:20699:8249	GATTTAACTGACTAA	ACTGGCCGCTTGACGGCAAAAATATTTCTATTTTGTGCTTTTAAATTTTGATTGGGTTTAGGATATAAATTTTAAACTGTATTTGTCTAATCCATTCATGTTTTATCATTTTTTTCATTACTTTTTCTTCTAAGCAAAAACAAAGGTTCTCCAACCAAAACTCCAAACAATGCTAATATAGTTATCACTGCGGCTCCTGC	200	279
A00202:1331:HH2V7DSX7:1:1101:23213:8249	ACGGCCGTTATCAAA	ACTGGCCGCTTGACGTGCAGACTTTGTCCTGCTTCTTGCACTAGCTACTGGCTGTCTGGCCGGATGTGAATTTCAGGCACTTCTGGCTCTCCATACTGGGCAGGTAGTTCCAGCGCACAGAGGTGCTAGCTTGAGTAGCAAATCAGGCGGAAGCTGGGAGATGAGTGCCCAGAGCTAGCAAAAAGCACTGCGGCTCCTGC	200	279
A00202:1331:HH2V7DSX7:1:1101:23665:8249	GCGGGGGAAATCTAA	CTGGCCGCTTGACGTGCAGGCTGCCTGGCACCCGGGGCTAAACAAAGGCCACTGCTCTCCTTCAACGCGCAGCCCCCAGGCCTGCAGCTCCATGCCCCTCAGGTTGGGTGCAATGCCCCTGGTGCAGATTCTGCTCCCCGGGCCCTCTCTCAACCACCTGAGCAGGCTTGTGTCTCCCAGGGGACACTGCGGCTCCTGC	199	278
A00202:1331:HH2V7DSX7:1:1101:29740:8249	TTCATCTGGAGCGTA	ACTGGCCGCTTGACGTGTCACCCAGGCTAGAGTGCAATGGCGTGGTTTCAGCTCACTACAACCTCCACCTCCCGGGTTCAACCAGTTCTCCTGTCTCAGCCTCTCTAGTAGCTGGGACTACAGGCGTGTGCCGCCCCACCCGGCCAAGTTTTGTATTTTTGGTAGAGATGGGGTTTCACTATGTTCACTGCGGCTCCTGC	200	279
A00202:1331:HH2V7DSX7:1:1101:29921:8249	CGCAGTAGATTGTCG	ACTGGCCGCTTGACGGCTTTCCTAAAATTATATTTTTGGTGCATTTATATGTCTGTTACAAAGTGTGCTACATGCTAAAAATATTTTCCTTTGTAGGCCGAGGGGAGTTTCAAACCGCACTGAGAGACGTAGATCAGATGGTTTTCCGTAAGAGTGTTACCAGCATCCTGGTTGTTATTAGCCTTCACTGCGGCTCCTGC	200	279
A00202:1331:HH2V7DSX7:1:1101:31638:8249	ACTCGGATTCTTGTG	ACTGGCCGCTTGACGAGCAACATGGAGAAACCCCATCTCTATAAAAAAATACAAAAATTAGCCAGGTATGGTGGTGCATGTTTGTAATCCCAGCTACTGCGGAGGCTGCAGCGGTAGGATTGTTTGAACCCAGGAGGCTGAGGTTGCAGTGAGATCGCACCCACTGTACTCCAGCCTGAGCAATACACTGCGGCTCCTGC	200	277
A00202:1331:HH2V7DSX7:1:1101:1886:8265	TCCCCTGGAGGGCCA	ACTGGCCGCTTGACGGAGGTCAAGATGTGGAGGTCAAGACAGGGAGTGATGAGCTTCGAAGGGGCTTTGACACTGGGAGGTGTACTGGCCTGTTTGGGAAGGCTTCCTGGAGGAGGTGACATGGGTGCAGCAGCTGTAGAGATTAGGGGAGGGCTGGGGGTGGTAACGTGTGTGTGTGTGTGTGTCACTGCGGCTCCTGC	200	279
A00202:1331:HH2V7DSX7:1:1101:3387:8265	GATGAGTTATACGTT	ACTGGCCGCTTGACGAAGCAGATGAGGAAACCCACCAATAAAAAGGAGATGGAACCAAAGATGGAAACAATTTTTTGGGAAAACAAGTGCTTTGTTTCCATGTGACACAGAAGGCACCCACAACGCTGGGAGTGAGGGACCGTGTCACGGCCATGGTCCTCAGTCAGTACATGCCGCAAAACTCGCACTGCGGCTCCTGC	200	279
A00202:1331:HH2V7DSX7:1:1101:5159:8265	AGAATTGTACCCCCC	ACTGGCCGCTTGACGTCACCACTTTGTGGCCAGGGAGACAATCAGGCAAGGCTTCTTGGAGGAGGTGGTGATCGTGTTGGGCTTTGAAGGATAGGAAGGATTTCCGCCGGGCGCGATGGCTCATGCCTGTAATCCCAGCACTTTGGGAGGCTGAGGCGGGCAGATCACAAGGTCAGGAGATCAAGCACTGCGGCTCCTGC	200	279
A00202:1331:HH2V7DSX7:1:1101:5430:8265	TAATTAAACCCGGTT	ACTGGCCGCTTGACGTGTGGTGCCTGGGATTATAACCTTGAGTCTGTAACAAATAGGGCCTGCCTGGTTTAGCAAAAGAGGAGAAAATATACATACTTTTCTTTCAGGTCCAACTTAATGAAGCTGCCCTGTGATGACTCCCATAATCTCATCAGCTATATCCACCCTGTGCTATAGATCATCAGCACTGCGGCTCCTGC	200	279
A00202:1331:HH2V7DSX7:1:1101:6696:8265	GTCTAAGAATGTCCT	ACTGGCCGCTTGACGTGTTCCAGACATTTTAACTTACTGGAATAAGGCAAAAGACCTAGAGATACAGATTTCAATTTTAATATCCTCTTAAACCCTATTTATGGTTCTGAATCAACAGATCACCATTCATATGATGATGAAATCATATATGATGATCTCTCCTTACTGGCTTAGGCCTTTCGCACCACTGCGGCTCCTGC	200	279
A00202:1331:HH2V7DSX7:1:1101:7527:8265	TTGTGTGCCACAGGA	ACTGGCCGCTTGACGTAAGAAAAGTTAAGGGAGCAGTCCTCTCCTGGGTAAGGCAATCATTGAAAATCACTTGTTAGAGGCTATGTGTTGCAGATCACTAAGGAAGCATAAGAAATTAAAAAAAAAGTGTCCATTAAAACAATCTTATCATGCCTCACATATGATCAATAAGAAACTAGACGGATCACTGCGGCTCCTGC	200	279
A00202:1331:HH2V7DSX7:1:1101:7835:8265	GGTCTGGTTTCTCCG	ACTGGCCGCTTGACGACCTATAATCCTAGCTACCCAGAAGGCTGAGGTGGGAGGACTGCTTGAGCCCAGGAGTTCAAGGCGGCAGCAAGCTATGATGACATCACTGTCCTGTAGCCTGGATGACAAAACTTTTTTTTTTTTTTAAAAGACAAAGGGCTGAGTGTGATGGCTAACACCTGTAATCCACTGCGGCTCCTGC	199	278
A00202:1331:HH2V7DSX7:1:1101:7925:8265	CTAGACTGATTGGTC	ACTGGCCGCTTGACGCTGTTATTCCATCTTTTCTTCAGGCCAACATTATCAACTTAAGATAATCTACAACCCTTGTGAAGGTTGTTCCTGGGTAGATACTGAGAGGATTTTATGAAAATTAACGAGTTGGGGTTTTTTTCCCTAGTAATTCTGCAAAAATGTATTATTGCTCAGTCTCCTTAGGGCACTGCGGCTCCTGC	200	279
A00202:1331:HH2V7DSX7:1:1101:8142:8265	GTTAAACGTCCTTAA	ACTGGCCGCTTGACGAGCACCCCCTAGACCTCTTGGAGTTTCCTCTGCCATCCTACAGCGCTCCCTTGAGGTCTTGCTGGTCACAGCACCTTCTCTGACGTCTGTCCTCACCAGGGTCCTTCCCTGTAATTCACAGTGCATCTCCCTCTCCACCCTCCACCGACATTTCTCTCTCTCCCCAACTACACTGCGGCTCCTGC	200	279
A00202:1331:HH2V7DSX7:1:1101:10438:8265	CACGTGACAGCTAAG	ACTGGCCGCTTGACGGTGCTTTACCCCCGTCTCACTAAATGTTTAACATATCAAAATACTCTTAAAATTTTTTATTTCCCAAATTAACCTGTGCCCATATACAATGGAGAAAAAAATGTCTAATGACAAAACCTGGAAAGGAATACACAAAATAAAAAGAGCACAGTGGCAATTTTGTAGGTGATCACTGCGGCTCCTGC	200	279
A00202:1331:HH2V7DSX7:1:1101:10601:8265	TGTCAAGAGTCTATC	ACTGGCCGCTTGACGAAGCTCCATGGTTTTTCCTCTAGAAATTAGCTCCCGAGTCAGAAAGAAAGCTCATTTCTTTTTGGAATTTGATTCTTTAAGGCAAAAGATGCTGAGTGCCTACTGTGTGCAAGATCCCAGCTAGGTTGTTCAGGATATAAGAATAGATAGACTAAACTCTCTGCCTTCTGCACTGCGGCTCCTGC	200	279
A00202:1331:HH2V7DSX7:1:1101:12192:8265	AGCGCCTGAGATATA	ACTGGCCGCTTGACGCCCTCCTCACGGACACCTCTGTCCTCAGACCTCCGTCATCTCCTTGCTGGGGCCCCTCACCCTCCCATCCTTCAAGAAAGCTCCTCTTTGTTTGTCGCAGCCACCTGTGCCCGGAGGGGGTGGTGGGTGGCAGCTTATCCTTCACACCCAGACGCCCAGGGGACCACCTCCACTGCGGCTCCTGC	200	279
A00202:1331:HH2V7DSX7:1:1101:14525:8265	CGATCGCTTGCACTG	ACTGGCCGCTTGACGGGCAGGCGGATCACTTGAGGTCAAGAGTTCAAGACCAGCCTGGCCAATATGATGAAACCCCATCTCTACTAAAAATACAAAAACCAGCCGGGCATGGTGGCACATGCCTGTAATCCCAGCTACTCAGAAAGCTGAGGTGACAGAATCGCTTGAACCCAAGAGGCAACCGTCACTGCGGCTCCTGC	200	279
A00202:1331:HH2V7DSX7:1:1101:15103:8265	CGATAGTTATGTCAT	ACTGGCCGCTTGACGTCACAATAACAAAGACATGGAACCAACCTAGGTGCCAATCAATGGTGATTGGATAAAGAAAATATGGTACATATACACCATGAAATAATATGAATCCATGAAAAAGAACAAAATCATGTCCTTTGCAGCAACATGCATGCAGCTGGAGGCCATTCTTCTCATTGAATTATCACTGCGGCTCCTGC	200	279
A00202:1331:HH2V7DSX7:1:1101:15736:8265	GGAGTAAGAGCAACA	ACTGGCCGCTTGACGAGCGATTCTCATGCCTCAGCCTCCCAAGTAGCTGGGATTACAGACACCCACCACCATGCCTGGCTAATTTTTTTTGTATTTTTAGTAGAGACAGGGTTTCACTATGTTGGCCAGGCTGGTCTTGAACTCCTGACCTTGTGATCTGCCTGTCTCGGCCTCCCAAAGTGCTGCACTGCGGCTCCTGC	200	279
A00202:1331:HH2V7DSX7:1:1101:16206:8265	ACACATCAGTATCCA	ACTGGCCGCTTGACGGGGATGAATGACATCACTTAGAAGGGGGTGTGTTCCCCTCCAGGGAGCAGGTCAGCTCTGCAGGTAGCCAGCTGTGCAAAGGGGCCCTGCGTGCCCCATCCTCCCTACGAAGGTGAGGGGCAGCTCTGAGGGCATCCATGCTGGCTTCAGGTCAGAGCCTTGCTGTTCTCCACTGCGGCTCCTGC	200	279
A00202:1331:HH2V7DSX7:1:1101:16785:8265	CGGATTTAACCGATC	ACTGGCCGCTTGACGTATTTTTAGTAGAGACGGGGTTTCACCGTATTAGCCAGGATGGTCTCAATCTCCTGACCTCGTGATCCGCCCACGTAGGCCTCCTAAAGAGCTGGGATTATAGGCGTGAGCTACCACGCCCAGCCTAATTTCAAGTTTTCTAGAGTTTGGTCCAAAGCAAGACCATAAGACACTGCGGCTCCTGC	200	279
A00202:1331:HH2V7DSX7:1:1101:17598:8265	CGCGATCCCGCCACT	ACAGGCAGCTTGACGTCTCATGAAATGTGTTTGTGTGAGGCAGCGACTCCTCAGCCCTGCCAGGGTAGGTCTGGGAATCGGGGGCCTGCTGCGGGAGGTAGAGGCCCAAGGGAGGCCCCCCGGTGACTGTGTGTCTCACCCCCGTCCCTGCTACGTTGTGTTGTTGTGTGATCCCATCGTGGAGGCACTGCGGCTCCTGC	200	279
A00202:1331:HH2V7DSX7:1:1101:21215:8265	CATCATGCAACGAGT	ACTGGCCGCTTGACGACTTTTCAACAAACATTGGGCTGGGTTTCTTCTTTACATTTTCTCATTTAATCTTCATAATAACCTGCTAGATAAGGTTTACCATCTCATTTTGCAATGTGGAATCTGGAGCCCAGAGATATTAAATACCTTGTACGAGAGTAGGTGTGCAAAGCTAAACTTTGAACCTCACTGCGGCTCCTGC	199	278
A00202:1331:HH2V7DSX7:1:1101:25174:8265	CCTACTACGTGTGGT	ACTGGCCGCTTGACGTTTATCCAGTCTATCACTGATGGACATTTGGGTTGATTCCATGTCTTTGCTATTGTGAATAGTGCTGCAATAAAAATAAATGTGCATTTATATTTATAAAAGAAATATTTATATTCCTTTGGGTATATACTGGTAATGGGATTGCTGGGTCAAATGGTATTTCTGGTTCTCACTGCGGCTCCTGC	200	279
A00202:1331:HH2V7DSX7:1:1101:25319:8265	CCCCGGCGGGCAGTA	ACTGGCCGCTTGACGTTGTGATTGTATTGGACCCACCCAAATAATTTGCCATAATCCTGTTATCTTAAAATACTTAACTTTGCCAGGCATTGTGGCTGAGGCCTGTAATACCAGCACTTTGGGAGGCTGAAGCCTGAGGATCGCCTGAGGCCAGAAGTTCAAGACCAGCCTGGGCAATATATCAACACTGCGGCTCCTGC	200	279
A00202:1331:HH2V7DSX7:1:1101:25590:8265	TGGCGATACCACTGA	ACTGGCCGCTTGACGTCTTGTTACTTGCCCATAGGGCTTAATAAAATTTTAAGCGTCTTAACTCAGCTAGTAGTCGGCAATTTAATTAGGTTAGGCTCCGTTTTTAAAACACATATTTTAATAATTAATTAAATTATTTCTGAATGCCAACCAATGTATTATAGAGACAGTGTGGGAATAAAACACACTGCGGCTCCTGC	200	279
A00202:1331:HH2V7DSX7:1:1101:26223:8265	CGATAGTCAGACCGA	AATGGCCGCTTGACGGGAGCTGAACTCACAGAAGCAGAGAGTACGATGGTGGCTAGGGGTAAGGGGTCAGGAGTACAGACTGAAGAGATGTTGGTCAAAAGATACAAAATTTCAGTTAGATGTGAAGAATAAGTTCAAGAGATCTATTGTACAAAATAGTGTCTATAGTTAATATCAATGTATTACACTGCGGCTCCTGC	200	279
A00202:1331:HH2V7DSX7:1:1101:26332:8265	AGGAACACGAACGCC	ACTGGCCGCTTGACGTTAAGCAGCAGCAATAAAAGGAACAGGGGAAGGAAGACAAATAAGACAGAGCGCAGGGAGGAACATGCGTAATTTAGTCTGTTTCGGCTTTTTACCCCAGTGTACCATAACGAATATTCACTCACACAGTTTTGACCCACAGTTGTTCTTGAAAGGGGCAAGTGATAATGCACTGCGGCTCCTGC	200	279
A00202:1331:HH2V7DSX7:1:1101:27199:8265	GAATAGACCTTAGGA	ACTGGCCGCTTGACGAAAGTTAAGTGCTATTCTTAATACCCATTTTATAGGTGAGGAAACTAAGGCACCAAGGGGCTAACGGGTTTTGCAGGTCTACTAGTTATTAAACACTAGTTATTTTAGGTTTAAACTCTTATTACTAGAACTTACTCAGGTACCCTGTCTTGCAGCTATGTAAACTCTGCCACTGCGGCTCCTGC	200	279
A00202:1331:HH2V7DSX7:1:1101:27651:8265	TTCCCGCACACCACG	ACTGGCCGCTTGACGTCATTACCGGTGCTTGTAACGATGAATTAAAAATCCTTTTACACGAGGCCCGCTTGTACTGCTTAATGGGGCTTTGCAAGGAGGTGGCGGTTAATTCCTGCTCGCCCAACCGCCCAGCCACCTTCGCGGGCCACGGGCAGGCTGCAGGCATGGGGCACTCACTCCTGGTTCACTGCGGCTCCTGC	200	279
A00202:1331:HH2V7DSX7:1:1101:28013:8265	CAGTAAAGACTAGCT	ACTGGCCGCTTGACGCAGGATGGGAGAATTATCTGGTTAATGTCTGCAAACTGGTGGCAGGAACCATGTCTGTTTTGCTCAGTGCTATATCCCTAGCTGGTAACCCAGCACCAGTCACATAAGAGACGCTGAATTATTTGTTGAATGAGAGAATGACTGAATGGTGGAACAAAGTGCAAGGAATCCACTGCGGCTCCTGC	200	279
A00202:1331:HH2V7DSX7:1:1101:28266:8265	GTGCACATCCCGCCT	ACTGGCCGCTTGACGTCTGCATTTCCAACACATTCTCGGGTGCTGCTGGGCCAGAGACTGCACCATGAGAGCTACTGGGGTCGGCCCTCTCTAAGCCCCCACCCTACCAGAGCCAATGTTCTGTGGTTTCATGAGGAATGAGCTCCTCCTAGTCCACCCAGAAAGTCTCCACAGGTTCCCCCAGACACTGCGGCTCCTGC	200	279
A00202:1331:HH2V7DSX7:1:1101:31684:8265	CCCGTCTTAGACATG	ACTGGCCGCTTGACGAAAGCAATGGCAACAAAAGCCAAAATTGACAAATGGGATCTAATTAAACTAGAGAGCTTCTGCACAGCAAAAGAAACTACCATCAGAGTGAACAGGCAACCTAAAGAATGGGAGAAAATTTTTGCAACCTACTCATCTGACAAAGGGCTAATATCCGGAATCTACAATGACACTGCGGCTCCTGC	200	279
A00202:1331:HH2V7DSX7:1:1101:32533:8265	CCGTACCCATTAGAT	ACTGGCCGCTTGACGACTTGACCAGAAAGGAGGGAGGAAGAGTGTGGCCGGCAGAGGGAGCTGCGAGTGCAAGGCTGACAGGCAGGAAGGCCCGGGCGCCTGCAGGGAGATGCAAGTCTGAGGACGATGGCCCGGCTACGGCTGTTCCGCTGGGGCTGTTCCTGCTCTCCTTCCGCCCTGGGGGACACTGCGGCTCCTGC	200	279
A00202:1331:HH2V7DSX7:1:1101:1660:8281	CATGTCGTGGTTCCC	ACTGGCCGCTTGACGAGCCAGGATGGTCTCGATCTCGTGACCTTGTGATCCGCCCGCCTCAGCCTCCCAAAGGGCTGGGATTACAGGCGTGAGCCACCGTGCCTGGCCTCAGTTTTTGTCTTTCATAACATCAACACTTTGGAAGCATACTGGCCAGTTACTTTGTACCTTGTCTATCCATTTGGCACTGCGGCTCCTGC	200	279
A00202:1331:HH2V7DSX7:1:1101:2040:8281	GACAATTTGATTACA	ACTGGCCGCTTGACGTAGGCTCTGAAGGCAGATCCCCTGTGAATGGAATTCCTGTCTGCATGTAGGAGGCCCTGCCGAACTCCCTGGCCCTTCCACCATATGAGGACACAGCAGGAAGGCACCGTCTGTGAACCAGACAGCAGTTCTTACCAGACACGGAATCTGCGGGACCCTCCATCTTGGACCACTGCGGCTCCTGC	200	279
A00202:1331:HH2V7DSX7:1:1101:2799:8281	GTTAAGTATAACACT	ACTGGCCGCTTGACGGCACCATTTTACATTCCCATGGTAAACTAAGAGGGTTCCAATTTTTCGTGTCCTTGCCAATACTTACTATTTTTTTTGAGATGGAGTCTCACTCTATTTGGAGTGCAGTGGCGTGATCTCAGCTCACTGCAAACTCTGCCTCCCGGGTTCAAGCGATTCTCCTGCTTCAGCACTGCGGCTCCTGC	200	279
A00202:1331:HH2V7DSX7:1:1101:2817:8281	CTCAATGGTGGGTCC	ACTGGCCGCTTGACGCAGAGCTCTGAATAAACAAGTCCCCCTTTTAGAGCTGCAGTTGTACAAACTGAAAATTTATGCATTAACTGTTTGCATTCTGAGTGTGTGTTCCAGATTACGTCTTACAGCATTCTTCTGGTATGCTGCAGAATGCGTGTGTGCAAAAAGCACTTCTTTCACAGTTCACACACTGCGGCTCCTGC	200	279
A00202:1331:HH2V7DSX7:1:1101:2998:8281	TAAAACAATAGCGAT	ACTGGCCGCTTGACGTCACATGTAGTTTCACTTAATTGTTATGACAGTCCAGCAAGGTATTCGTCTCCATCTTAGAGCTGAAAGAGTTTAAGTACCTTGGGTACAGTAATAGGTAGTGGGTTAGGATTCAGACCTAAAAGGTTCCATTGAAGTGTAGGGGCAGCATATGGTGATTCGACATGCAACACTGCGGCTCCTGC	200	279
A00202:1331:HH2V7DSX7:1:1101:3106:8281	CTGCCGCCTGAGCAT	ACTGGCCGCTTGACGAAGAGTCTCTCATCACACTGCACAGTTGGTCTTATGACAGTTTAAAAATATGATGTTAAATCTCATCGAACTAGTAGGTAACCACAGTTCCTTTAACACTCAAATTCTATCAATTAGGATAAGTGAGCTTAACAGCAGTGAATACAGATTCTGCTTAATAGGCTTAAAAGCACTGCGGCTCCTGC	200	279
A00202:1331:HH2V7DSX7:1:1101:6325:8281	CTCCCCAGTTCAAGT	ACTGGCCGCTTGACGGAGATGGGACAAGAGGGGGACATCAAAGCAGGGAGGAGGGGGAGGCTCTGGGCCTCTTTAACCTATGAGCTGTTGAATTGTGAAGCTGCATGAAAGTGAGGAACCTGGCACCCTTAGCTGTGGGTGGCTGACAATTAGGAGGAGGAACTTGTCAAGTGTAATTGGCATAACACTGCGGCTCCTGC	200	279
A00202:1331:HH2V7DSX7:1:1101:7120:8281	ACGCCGCAGCCACTT	ACTGGCCGCTTGACGTCTAGCCTCAGCCTCCGGAGTGGCTGAGACTACAGGTGTGCACCACCACGCCTGCCTAATTTTTGTATTTTTAGTAGAGATGGGGTTTTGCCATGTTGGCCAGGCTGGTCTTGAACTCCAGGCCTCAAGTGATCTGCCTACCAAGGCCTCCCAAAGTGCTGGGATAACAGCACTGCGGCTCCTGC	200	279
A00202:1331:HH2V7DSX7:1:1101:8043:8281	TGTGGTCTCGCTTTC	ACTGGCCGCTTGACGACCCCTGGTGTGATCTCCTACCACAAGGAATGAATTTCTATGCCTACCAAATAGGCTCTAGAATAAAAATAAAAATAAACCCTACAACAATGGGATTGTTAAGCACCCTCTGGGATCCCTCCTTGGTTTGTAAACAAAATGATCTAAGTGATGGTGCGACAGCCTCCTCCCACTGCGGCTCCTGC	200	279
A00202:1331:HH2V7DSX7:1:1101:9815:8281	GACTTTTGGTTCGCA	ACTGGCCGCTTGACGTATAAAATAAAAATTTGTCAAAATGTATACATACATAGATGTACATGGCACCATTCTCAGTTAAGAAAGTTGAATTGCTTGATATGTACTATAGATAGAGGTCTGCAGCTGCTGTTGCCTGCCATTTCAGACAGGCAATTCACCTTGTAAACAGATAATGTAAACTTATTCACTGCGGCTCCTGC	200	279
A00202:1331:HH2V7DSX7:1:1101:12147:8281	AAATGCCCATTACAC	ACTGGCCGCTTGACGGAGTTCTCTCCAGCTTGGGGCCCAGTGACTGGGCCACCGGGTGTGGACCCTTGTGTGATGCTCACCTCTGCAAATCAGGCATCTGTTCCTCTGATTGTGTTCCACTGGTCTTGACCTTGTATGTGACATTAAAATGGACCTTGACTTCTGACCTGCTTGACCTTCATCCTCACTGCGGCTCCTGC	200	279
A00202:1331:HH2V7DSX7:1:1101:14751:8281	CTCGGGGCCCCGTGT	ACTGGCCGCTTGACGGAAACTGAAACAACAAAAACAAAAATACAAAAGGTAAATAAAACAAAAACCTAGTTCTTTGAAATAATAAACAAAATTGATAGACCATTAGTGAGATTAACCAAGAAAAGAAGAAAGTTCAAATAAGCTCAATTAGAAATGAAATGAGAGATATTACAGCTCATACCACACACTGCGGCTCCTGC	200	279
A00202:1331:HH2V7DSX7:1:1101:16161:8281	GAGCCAGAATTACAC	ACTGGCCGCTTGACGGAGACCAACCTGACCAACCTGGTGAAACCCTGTCTCTACTAAAAATACAAAAAAAATTAGCTGGCTGTGGTGGTGGGCACCTGTAATCACAGCCACTGCGGCTCCTGC	123	202
A00202:1331:HH2V7DSX7:1:1101:16378:8281	TCGTTTTGAAATTAG	ACTGGCCGCTTGACGTTTTATGGAATGAGAATAAATAAAATATCTCGGAAAATTTAAAGACTATAAAATAATGAAATTAAATATAGTCACCAATTTTTATTATAAATCTATTTAACTTATTCCTCCAATCTAACTTAAAATTTTTGTCCTTTGACAAACATCTCAATTGCCTCCTCGACTACATTCACTGCGGCTCCTGC	200	279
A00202:1331:HH2V7DSX7:1:1101:17571:8281	AACGCCCGTCAGAAT	ACTGGCCGCTTGACGGTAATACTTACAAGATGCTGACACTATCCTCTCCTCTGTGTTTACAATCAGGTTTTCACAATAACCAAGTTCCCTTCTAGAAGACAATTATCATGAGAAAAAACATACAGTACTCAAGAAAGCATGATATGTAACTTACCCCTGCTAACTCTTAAATTGTGAGGGCTGAGCACTGCGGCTCCTGC	200	279
A00202:1331:HH2V7DSX7:1:1101:18602:8281	TCCGTTCCGTCATGG	ACTGGCCGCTTGACGGTCTATTTTCCAGGGACCTCCTTTAATTTTCCACCTGCTGTGTAGTCCTAAGCTTTCTATTCTGGTGCTTCAAGCATTTTAGATTTCTATCAGTGGAGCACAAATTTTCTACATTAAGCAAAAATCTGTTAAATCCAGAATCTCAAGAAATACCACTCTATTCATCCATACACTGCGGCTCCTGC	200	279
A00202:1331:HH2V7DSX7:1:1101:19379:8281	CGTGTTCCGTCGTGG	ACTGGCCGCTTGACGTAAAGAAATTCTAAAAGCTTGGAGAGTAACAAAGTAGCTAATACACAAACCTGAAATATAAGAGAGTACTTCCTGCAAAATAATGAGAGAAAGATATTTCTTATGTAGAATTATACATTCAGAAAAACTACCTTTTTCAATTATGATGGTAGAATAAAGACATTTTCAGACACTGCGGCTCCTGC	200	279
A00202:1331:HH2V7DSX7:1:1101:19397:8281	GGCCCTAGTGTCTCG	ACTGGCCGCTTGACGGGCTCTGCAGGTGTAGGAGAGGGCACTGTCCCCCGGCCTCCAGGATGTGCTGAGGACAGGGCCTTCATGGAATGTATAAGTGCTGTCCCCCGGGAGAGCCAGCTGTAGGTCATATCCATGCCTGCCTTCTCCACAGAGCACACCAGGGACATACTGCAGGCACCTTCCCCACTGCGGCTCCTGC	199	277
A00202:1331:HH2V7DSX7:1:1101:19596:8281	TGATAGATAACGATG	ACTGGCCGCTTGACGTGGGACTACAAATGAGGCATCATACCAGCGTGTGTGTGTGTGTGTGTGCGCGCGGATGTGTGAGATATGAAGTCTTACTATGCTGTGAGGCTGGTCTCCAACTCCTGGTCTCAGGCGATTGTTCTGCCTTGTCCTCCCAAAGTGCTGGGATTACAGGTTTGAATCACTCACTGCGGCTCCTGC	198	277
A00202:1331:HH2V7DSX7:1:1101:21983:8281	AGTTGTGATAGCTGG	ACTGGCCGCTTGACGCCAGCTTGTTCATCAGGTAGGATTTGCCTGTGCGATAGAGGCCCACAATCGCCACCACCACCACAGGCTGTGTAATTGCAGATAGGATCTTCAGAGCTTCTGGATTCACCACCAGCTGCCCTTTAGTGTTATCAATGAGGCTCATTGGGTCCGGCAAGTTGATCTCTGGACACTGCGGCTCCTGC	200	279
A00202:1331:HH2V7DSX7:1:1101:25437:8281	ATTTTTGATATACCC	ACTGGCCGCTTGACGTCGGTAAATGTCGCAATCCAGCGAATGCGTAGCACCCTGCATTGGATCGCTGAGTATCGAGTTGGGGGTAGTACGGAGTCAAGTTGTACATACGAATGCATAGTGTTTTTAGGTGCGATTAATCCTGAAAGTACGAACACACCTCTAAGCATGCCGACGTCGTGATTCCCCACTGCGGCTCCTGC	200	279
A00202:1331:HH2V7DSX7:1:1101:25708:8281	TCGTGCTTACGTCCG	ACTGGCCGCTTGACGAGAAATCACCAACCAGCCAAGCACAATGGCTCACGCCTGTAATCCCAGTGTTTTTGAAGGCCGAGGTGGGTGGATCACGACGTCGGGAGTTCGAGACCAGCCTGACCAATATGGTGAAACCCCATCTCTACTAAAAATACAAATATTAGCTGGGCGTGACAGTGTGCACCCACTGCGGCTCCTGC	200	279
A00202:1331:HH2V7DSX7:1:1101:25943:8281	TAAAGATGGAGTGAA	ACTGGCCGCTTGACGAAGATTTAAAGGGAAATGTGAATAAAGTGAGGAAACAAGTAGAGAAACAGAATGGAGAATGGAAATTTTATAAAAGAACATAAATGAAAAAAGAAATCCTCAGCTGGGTGTGGTGGCTCACACCTATATTTTCAGCACTTTGGGAGGCCAAACTGGGAGGATCACTTGAGCACTGCGGCTCCTGC	200	279
A00202:1331:HH2V7DSX7:1:1101:27570:8281	AAAACCCCCGGTTGC	ACTGGCCGCTTGACGTTCTCTGCCATTAATTCATCACTGAGTAGCTGTTACTGAGAACCAATAATTTGCAGGTACCCTGTGGGCCAAGGAGAAACACGAGGACCCAGGGAGACGCAGATGTGGTTTTCACCCTAGCCTAGCCGGGGAGGCAGTTCTTAGCCAGGAATCACCGGCTTGCCAGGCTTCACTGCGGCTCCTGC	200	279
A00202:1331:HH2V7DSX7:1:1101:28094:8281	TACGGTATTCGTCGG	ACTGGCCGCTTGACGAGTTCAAGACTAGTCTGGGCAACATAGCAAGACCCTATCTCTACAAAAATAAAATAAATTAGCCAACTGTGATGGTGCATGCCTGTAGTCCTAGCTATTTGGGAGGCTGAGCAGGGAGGACTGCTTGAGCCCAGGAGTTGAAGGTTACAATGATCAGCCACTGCACTCCACACTGCGGCTCCTGC	200	279
A00202:1331:HH2V7DSX7:1:1101:2700:8296	TTAAGGTCTTGGTGT	ACTGGCCGCTTGACGCTTCTGTTCACAATTGCCTACAGGTGGCAGCCACTGTCTGTGTCAGCTGTTGGCTAGGTACCAAATTTCCCCTCCTCTCAAATCAGTCAAGTCCAAACATGTCAGCCTCCACTCAAAGGAAGAAGGAGCAAATAAAGGAGCAAAGGAGAAAGAGCAAATGAATTCAGGGACACTGCGGCTCCTGC	200	279
A00202:1331:HH2V7DSX7:1:1101:4237:8296	GCACAAAGGCAGTAA	ACTGGCCGCTTGACGGTTACCTCCATGGTGTTCTTGTGATAGTGAGTGAGTTCTTATGTGATCTGATGGTTTTATAAGGGGCCTTCCCCGACTTTACTCCACACCTCTCTTTGCTTCCACCAGTTGGTGGCAGCAACTGGGGAGTGCTGGCTGGCCTGGTGAAGAAGGACGTGTTTGCCTCCCTTCACTGCGGCTCCTGC	200	279
A00202:1331:HH2V7DSX7:1:1101:5791:8296	CATATTTCATACACG	ACTGGCCGCTTGACGTATAGTCTTTGAAAAGGCACTGGCAAGAGGTGAAGCTAAGAAATGGAGAAAAGGGCCTAGTAAGCCATGTCAGGGACTTGGAACAATATTATTAATACTATAGGAATTATTTCAAGGTTTTAAGCAGAGAAGTGACTGATGTAATTTGCATTTTTGTGTGGACCCTCTGGCACTGCGGCTCCTGC	200	279
A00202:1331:HH2V7DSX7:1:1101:8504:8296	CTTAGGATCACTCAG	ACTGGCCGCTTGACGGCATGGTGGTGCACACCTGTAATCCCAGCTACACGGGAGGCTGAGGCAGGAGAATTGCTTGAACCCAGGAGGTAGAGGTTGCAGTGAGTCGAGATCGCACCATTGCACACCAGCTTGGGCAACAAGAGCGAAACTCCTTCTGGAAAAAAAAAAAAGAAAACTAGAAACACCACTGCGGCTCCTGC	200	279
A00202:1331:HH2V7DSX7:1:1101:10637:8296	CTGACCTGTGAATAA	ACTGGCCGCTTGACGATACCCTGCCCAGTTTCCAACTCCCAGCATCTGAGTCCCTTTGCCTGAGGCCTTCACTATCCCCAGATCTCCACGTGCACGAGGGACTAGAAGTGCTGAGGAATCCACACAGCTGTCCCCTCCATTCTTGCCCCTAGCGCCCCTCAACCAATCACTGCTGGGGGTTGATACACTGCGGCTCCTGC	200	279
A00202:1331:HH2V7DSX7:1:1101:10764:8296	ACCCGTATCCGGTTG	ACTGGCCGCTTGACGAACTGCGATTCAGCCCATGGAGAAAGATGGAAGCTGTTTAGGTAATTCAACCTTACTCTCTATCTGACAGTCATCTCCAAGAGGTTCTGTCCAGTTTTTCATCCACATTGAAGACACCACCAGTCAGGTGTCTGTCACTGACTGGGGTGAGAGACTTCGTTTTATTCTCTCACTGCGGCTCCTGC	200	279
A00202:1331:HH2V7DSX7:1:1101:11288:8296	TCGTCTTACCACTCA	ACTGGCCGCTTGACGGCTCTTGTTCCCTCCATGGCACAGCAAAGGGCACCCACACTCTCAAGGGTAGGGGTGTTTTGAGGGTCCTTCTATCCTTCAGTGAGTGCCTATGTGAGCCTGAGCTGCACTGTACAATATGGCGGCCAGGAGCCCCACGTGACATTAACCACTTGAAATGTCACCACCCACACTGCGGCTCCTGC	200	279
A00202:1331:HH2V7DSX7:1:1101:11993:8296	GGGTCTTTTTCCATA	ACTGGCCGCTTGACGCTGAGGACTTCTGATATGCCCTGGAGACATTTTCCCCATTGTCTTGGCAATTAACACTTTGCTCCTCATTACTTATGCAAATTTTTGCAACCAGCTTGAATTTCTCCTTAGAAAATGTTTTTTTTTTTTCCTATCACATCATCAGGCTGCTAATTTTCCAAACTTTTATACACTGCGGCTCCTGC	200	279
A00202:1331:HH2V7DSX7:1:1101:14253:8296	TGCGATAACAATGAT	ACTGGCCGCTTGACGACTTAGTCTGGTAGCCAGGGAGAGCCTGGAAGATTTGAGCACGAAAGTAAGGCCAGCACATCTACCCTTAAATATTTTTGTGTCGTCACAAAATAGGATACCTAAGAATTCACATTTCCCTCTGTGAAAGGAAGCTGGGTAGCTAGAGAACAAAGGAGAACGTAGAATAACACTGCGGCTCCTGC	200	279
A00202:1331:HH2V7DSX7:1:1101:14271:8296	GCGCAGCTGGACCGG	ACTGGCCGCTTGACGTGGTCCCTCTTGCAAATGGTAGTGGTTAATCTCACAGGATGGGAGCACAGTTTGCTTTGGAGGCCCTGCGTAGAAAACTCCAAGTCCATATACTCGGTGAGCTCCTACTGTGTTCTGGCCCTGGGTGCAGGGAGACGGGAGTAAGAAATGGCTCCTGGAGCCTCACGTGTCACTGCGGCTCCTGC	200	279
A00202:1331:HH2V7DSX7:1:1101:16043:8296	ACCGGCGTAATGCAG	ACTGGCCGCTTGACGGGGTCTGCAGGTCTCCACATGCACACACAAAGCTGTTTAGAACGTCAAGAAAATCAGTCATTCACACAGCTGCGCTGCTCATGCATGACAGGCTGACTTTAAATATTTGTCACTCCAACTAGCTGACATAGGGGGAGGGGAAGCTGGTAGAATGAAAGGGGAAGAAAATTCACTGCGGCTCCTGC	200	279
A00202:1331:HH2V7DSX7:1:1101:17490:8296	TATGCCCTTGAACAT	ACTGGCCGCTTGACGGGAGTCAATATAATTGTGCTTTGAAAATAGAAAAACCTACCCCTACTCCCAGAGGTTAAATAAACGCCAGATGGGTTGCACCGATTGTGGTCTGAACTAGGGGAAGCCCTGGGAGTAGAGCAGGGGTGGCGGTAACAGTGATGGGGAAGCTTATGGGGGCCCAGCGGCTGCACTGCGGCTCCTGC	200	279
A00202:1331:HH2V7DSX7:1:1101:17598:8296	GCCCCAACCACTGCG	ACTGGCCGCTTGACGGCTGTTTGCTCCATTTTAAACAAGGGAACAGGTAGAGAAGGGTCAGGAAGAAAATGGCTTCCTGTTTGTGGATAATTTAGGAGCTCAAAGAGGCTCTTGCCTTCATTGCCTCGCTCCTTATAGAGGACGGCTTACCCTTTGAGGGTCGCTTGAGGAGGAGCTGATGGAAGCACTGCGGCTCCTGC	200	279
A00202:1331:HH2V7DSX7:1:1101:20745:8296	CCTAGGGGCATCGCA	ACTGGCCGCTTGACGGACACACTAGAAATGTTTGTTGATTGACTTAATGAAAGTGTGTATAGCTGTACTTACTAGGAAGTATTACAAATATCCAAATACATGGATCCCAACTGGATCATTAGTGCCTCTGAGACAGGGACTAGGCCAACATCACTTTTGTTTCTCCAGTGCCTGGTGCCTCATACCACTGCGGCTCCTGC	200	278
A00202:1331:HH2V7DSX7:1:1101:22263:8296	AGGTAGCACACAGGG	ACTGGCCGCTTGACGCCTTGGTGACTTTGTTAAACAACTGGTCATATATTCATATAATCTGCATGAAAGTCCTTGTCTGCCAGTCTTTACATCGGGTCACCTTGGGCTCTGTTTTTACTTGCTATTTTTTCTTGATTATGAGTTGCATTTTTGTGTTTCTGCACATCTAGTTATTTTGTATTATACACTGCGGCTCCTGC	200	279
A00202:1331:HH2V7DSX7:1:1101:25211:8296	ACCGGATGAGCGCCC	CTGGCCGCTTGACGGAGGGTAGACTCATCCAGCTCCTCCTGTGCACCTTGGGCTCCTGGCCCCGTTATCAATGTGACACCACTGAATTCCCAGTGATGAAGCAGGCAAGACTCGTCCCATTTCACAGATGAGAAAACTGAGGCTCAGGGGAAGGAAATAATGAGGTCATCTCACACAGCCAGGCACTGCGGCTCCTGC	198	278
A00202:1331:HH2V7DSX7:1:1101:26422:8296	TATTGGTTCCCTAGT	ACTGGCCGCTTGACGCAGACTTAAAGCTCTAAGAAGGAAGGGCCTTTGTCCATATGTTCAGTTGCATCACAGTGCCCATCACAGTGGCTACATATAATAGATGCTCAATTAATATTTCTGAAATACATAAATATATGAGGAAATAAATGAATAGAGCTCTTGCAAAAATGAGTTAATTTATGTAACACTGCGGCTCCTGC	200	279
A00202:1331:HH2V7DSX7:1:1101:26585:8296	TTGTTCCAATATTCC	CTGGCCGCTTGACGATGCACTGCCTTCCTGCTAATGGAGGGGGAGGCTTGGGCACTCTCTTCTTTCTAGAGGTTGATGCGTTTGTCAGAATCCAACTTCTGTCCCTGCTCACAGATTAAATCACTCATTTCTAATTGGGATGGAAAGCTCCTGCATGGGTGCCACTGTGAATGGCATTGTTTTTCACTGCGGCTCCTGC	199	273
A00202:1331:HH2V7DSX7:1:1101:30436:8296	GTGCCCTCCTGCTAT	ACTGGCCGCTTGACGGAGCGACTTCCCAGATCAATAAACAAGTAAATAAAACCCCTGGAAGAAGAAAGGGAAAATGGGGGTGACTTCCCCAGCTAATTCATGTGCAATGCCTTTCTTTTTGACGTTTGGGTCCTGTTTCCCTGTGTCTTTTTGGGGCGCCCTTTCTGTATGTCACACGCTGCTCTCACTGCGGCTCTTGC	200	279
A00202:1331:HH2V7DSX7:1:1101:30761:8296	CGTTCTTATCTACCT	ACTGGCCGCTTGACGAGGATGATGCTGGCCTCATAAAATGAGTTACAGAGGATTCCCTCTTTTTCTATTGATTGGAATAGTTTCAGAAGGAATGGTACCAGTTCCTCCTTGTACCTCTGGTAGAATTCGACTGTGAATCCATCTGGTCCTGGACTCTTTTTGGTTGGTAAGCTATTGATTATTGCCACTGCGGCTCCTGC	200	279
A00202:1331:HH2V7DSX7:1:1101:30779:8296	TCAATTTGCCGTTGG	ACTGGCCGCTTGACGACTCATAGATGTTCTTGGTCTCCATGCGGTCCACAGGAATGGCCTTGATGAAGATGACAGGCATGGCCGGGGTCAGCTCTTTCAGACGCGCTTCAGCGATGACTCCAGTCTGGGTGTCCCAGCGAGCCCCTGCAGGGACAGTATGGCTGAGGGTCAGGTGTGCTGCCAGTCACTGCGGCTCCTGC	200	279
A00202:1331:HH2V7DSX7:1:1101:1407:8312	AAACGGCTCACCATG	ACTGGCCGCTTGACGAGACTGAACGTTTGTGAAAGCTGGGACATCCCACCACACGCTGAGCCAGACCTGCAGAGTGGGAAGCTGGACCAGGGCAGCTGCGCACTTATGAGCAATACTCTGTGGAGGTCTGGTGGGGCTGGGGGAGCACCCAGGCGGATCTGCAAGCACCTCGGAGCACCCACCGCCACTGCGGCTCCTGC	200	280
A00202:1331:HH2V7DSX7:1:1101:2184:8312	CACTACATATCAGAA	ACTGGCCGCTTGACGAGCTAGTAGTAGACATTAAAGGGAAATGGCACAAATCCACTTATTGGCATTGAGTGAGACCTAGCTGTTTACCTCTTTGTGCTTAGTGACCTTCACTGATGCATTGAACCTCTCTGACCCTCAGTTTCCTCATCTTTGCAGTGGGAGTAATCATTCTTACCTCATGGCCTCACTGCGGCTCCTGC	200	279
A00202:1331:HH2V7DSX7:1:1101:3251:8312	GGAATGTGTTAGGGA	ACTGGCCGCTTGACGACGAAGGGGAAGGAGGCGGTGGTGGAGGAGGCAAAGGCCTTGGACGACCATTGTTGGCGAGGGGCACCACTCCGGGAGAGGCGGAGCTGGGCGTCTTGGGGGTGCGCGCCGGGAGCCTGCAGCGGGACCAGCGTGGGAACGCGGCTGGCAGGCTGTGGACCTCGTCCTCACACTGCGGCTCCTGC	200	279
A00202:1331:HH2V7DSX7:1:1101:5113:8312	CATCCGGCAATACAT	ACTGGCCGCTTGACGTCCCAGCTGCTTTCACGGGTGGGCGTCGAATGTCTGTCTGTGGCGTCTGCAGGTGCAAGCTGTCGGTGGATCTACTATTACGGGGTCTGGAGGAGAGTGGCCCTCTTCTCGCAGCTCCACTAGGCAGCACCCCAGTAGGGACTCTGTGTGGGGGCTCCCACCACACATTTCACTGCGGCTCCTGC	200	279
A00202:1331:HH2V7DSX7:1:1101:11351:8312	TATCGTACCCGGAAA	ACTGGCCGCTTGACGTAAAAGCCTCTTATGAATGACAAACCCTTTCACCAGCATGTTCCATCCTAATCGTGTGCTTGTTCCCTCCATATGTACTTGTTGAGGGGCATAAAGACCAGCAAGGAATGTTCTTGAGAAGGGAGAGATAGGACCTGAACACTAGCACCCACAGGCAGGTACAAGAACTACACTGCGGCTCCTGC	200	279
A00202:1331:HH2V7DSX7:1:1101:12292:8312	CTCCGACCCGATGGA	ACTGGCCGCTTGACGCAGGGGCCCTTGGATGGGAACACTAAAGGTCGAGGTGTTTGGAGAAAGCCCTCATGGAGGGACCAGGTGCCTGGCTCCCGGGCGGCCCTCAGTACCGCTCCCCAGTCTAGGATGCTGGTCTGGAGTGGCACTGATGGTTCTGGGATTTCCAAGTCTCACATGGAAACCCTCACTGCGGCTCCTGC	200	279
A00202:1331:HH2V7DSX7:1:1101:12491:8312	ATCACCATAACATGC	ACTGGCCGCTTGACGTTCAGAGCACTGGGGCAGCTTTTTATCCACTGCCCACGGTCTGGAGGAGAGGGGGCTGTGAGCCATAGCAGCCAGAGCCCCCAGTACCTGGGGAAAGGGCGCCCCAGCCAATAAAGGAGATCTGGCAGGGAACCAACAGCATCTACCACCTTTAGCGAGGCTTCAGGGTACACTGCGGCTCCTGC	200	279
A00202:1331:HH2V7DSX7:1:1101:12509:8312	GGTGCCGCTACCATT	ACTGGCCGCTTGACGCCTCCACCTCTCCCCCATCCACAGGGGACCCATGGGGTGAAATCCAGTCCAGTGAATTAAAGTCCTAATGTCCTAAGCTGCGCACAGCAGTGCACACCAGTAGTCCCAGCTATTCAGGAGGCTGAGGCCAGAGGATCACTTGAGCCCAGGAGTTCCAGGCCAGCCTGGTTCACTGCGGCTCCTGC	200	279
A00202:1331:HH2V7DSX7:1:1101:14262:8312	TATCTGACACGTCGT	ACTGGCCGCTTGACGTGTTGTTGTTTTTTAAGAGATGGGTCTTACTCTGTTGGCTCACCATAGCCTCTGGGCTCAAGCAATCCTCCTGCCTCACTCTTCTAAGTAGCTAGTACTACAGTCATGCACTACCATGCCCAGCAATAGTGTCTTTTTATTAAAAGTTGTTAGGATGACTAAATTAATGTCCCGGCGGCTCCTGC	200	279
A00202:1331:HH2V7DSX7:1:1101:18132:8312	CACTAGTGAGAGTAT	ACTGGCCGCTTGACGCCTGGCTGATTTTTTGTATTTTTAGTAGAGATGGGGCTTTACCGTGTTAGCCAGGGTGGTCTCAATCTCCTGACCTCGTGATCTACCCGCCTCGGCCTTCCAAAGTGCTGGGATTACAGGCGTGAGCCACTGCGCCCAGCCTCTACTATTATTATATAATTTTCTGTTTCCACTGCGGCTCCTGC	200	279
A00202:1331:HH2V7DSX7:1:1101:20283:8312	AGAAGAGACGCAGAA	ACTGGCCGCTTGACGATGCTGACCACGACCAATTGGCACCAAGCTATCCACAGCCTTAATGCCAGTCGGCATTGGTTCCCACACTGAAGTTCGAGGAATGATTCTGGGGGCTTTCAGACCGACTCACTTATGGGTCTTGGAACCCATTGGACCCTTTCCATCAATAGCATTACCAAGGGCATCAACACTGCGGCTCCTGC	200	279
A00202:1331:HH2V7DSX7:1:1101:20410:8312	AGTTGAAGCGAGCAC	ACTGGCCGCTTGACGCTCCGAGGGAGGAGCGGGGCGGGGCGCGCAGAGGATGCTCCAGGAGGGCGGAGCGCTCACCCTTGCTCCGGGATCTCCTGGCTCGGGACAACCAACGTGGTCCTGAATCCACCCTGGACCTGCCCAGGATCTCAGGCTGGGCGGCCTGGCTCTGCTCTGGCTACGGATGCCACTGCGGCTCCTGC	200	279
A00202:1331:HH2V7DSX7:1:1101:20826:8312	TCCTCGAGTCGTAAA	ACTGGCCGCTTGACGTCAGTTGGCTGTATTTGGCTTTATTTCTGAGTTCTCTATTTCTGTTACATTTGGTCTGTGTGCCTATTTTTATACCAGTACCATGTCACTCTGTTAACTGTAGCCTTGTAAAATAATGTGAAGTTGGGTAATGTGATGCCTCCAGATTTGTTCTTTTTGCTTAGTCTTGCCACTGCGGCTCCTGCAGATACCTAGACGTCCATCGTACGCTTATCCGGACTGATGAGTTTTACGACTCGAGGATAATCTCGGTCTGACTATCG	278	278
A00202:1331:HH2V7DSX7:1:1101:21513:8312	TGCCCAGTATATAAG	ACTGGCCGCTTGACGTTTTAAAGCGCAGGACCTTTAGTCTCCTCAATAGTTTTGTGTAAAGTTGTCCAAAAGTGTTTTTTTTAAAGTGAGGTGATCCAGTCGGTAAACGCTTTGAAAAAGAATAGCTGTCCCCTGAGCGGGCATTAGTCGCGTGTGAGGTCAGGGCCCATCATTGCGCGTGTTGCACTGCGGCTCCTGC	199	278
A00202:1331:HH2V7DSX7:1:1101:22869:8312	GGTAATTCTCCATGT	ACTGGCCGCTTGACGTGAGTAGCTGGAACTACTGGTGAGTGCCACTATGCCCAGTTAATTTTTGTGTTTTTGTAGACAGAGGGTTTTGCCATGTTACCCAGGTTGGTCTCGAGCTCCTGGCTTCAAGTAATCAATCGCCCTAGGCTTCCAAAGTGCTGGGATTATAGACACAAGCCACCATGCCTCACTGCGGCTCCTGC	200	279
A00202:1331:HH2V7DSX7:1:1101:24876:8312	CTGGGGGCCAGCTGA	ACTGGCCGCTTGACGGTTTTGTGAAAAAAAAAACCTCTAATATATTTAGCACTGTAGATTACAAAACTGGGAGTTTCCAGGAGCAGCACACTAAAAGTCCCTTAGTGACCTTTGTCTCTCAGCTCCACACCCAGCCCTCTGTACCACTGAAACTGGAATTCTGCAAACTGCATTCTCCAAACTCTCACTGCGGCTCCTGC	200	279
A00202:1331:HH2V7DSX7:1:1101:24985:8312	ATGCTTAGGTTTTCT	ACTGGCCGCTTGACGACAAAGCTTACTCCTCGGGGAGTTAGTATCTGTGAGCCCTCTTGGGTGAATTCTGCAAAGGAGGTGGTACTGAAAAAGTATTATGTGTGTTTGGCCTTAAGTACCTCTACAAGACCTGCCGTGGATCTTATCAGCCTTGAGGCCTACAAGTGCTCAGCTCACTAGCGGGACACTGCGGCTCCTGC	200	279
A00202:1331:HH2V7DSX7:1:1101:28330:8312	CACCCTGTCGATGAA	ACTGGCCGCTTGACGACTACTGATAAAGAAATACCTGAGACTGGGCAATTTACAAAGGAAAGAGGCTTAATGAGCTTATAGTTCCACATGGCTGGGGAGACCTCACAATCATGGTGGAAGGCAAGGAGGAGCAAGTCACATTATGGATGGCAGCAGGCAAAGAGAGAGCTTGTGCAGGGAAACTCCACTGCGGCTCCTGC	200	279
A00202:1331:HH2V7DSX7:1:1101:30879:8312	CGAGCGTCGCACTCC	ACTGGCCGCTTGACGCATAAGACGATTCTCAGCAACTTAAAAAAAAAAAAAACTTACCAAACACACTCTCAGACCAAAGCACAATAAAAAAAGAAATCAGTACTAAGAAAATTGCTCAAAAGCATACAATTACATGGAAATTATATAACCTACTCCTGAATGACATTTGGGTAAACAATGAAATTCACTGCGGCTCCTGC	200	278
A00202:1331:HH2V7DSX7:1:1101:31584:8312	GACCTTAAACGAGCC	ACTGGCCGCTTGACGCAAGTAACAGGGATTACAGGCATGTGCCACCATGCCAGGCTAATTTTGTATTTTCAGGAGAGATGGGGTTTCTCCATGTTGGTCAGGCTGGTCTCAACTCCCGACCTCAGGTGACCCGCCTGCCTCAGCCTCCCAAAGTGTTGGGATTACAGGCATGAGCCACTGCACCTCACTGCGGCTCCTGC	200	279
A00202:1331:HH2V7DSX7:1:1101:1380:8328	GCCCTAGCACCAACG	ACTGGCCGCTTGACGATGCAGTCAGTTCAATAATGACTTTTTTTTTTTTTTTTTAAAGACAGTGTCTCACTCTGTTGCCCAGGCAGGAGTACAATGGCAGTATATCAGCTCACTGCAACCACTGCCTTCCAAGTTCACGCAATTCTTTTGCTTCAGCCTCCCAAGTAGCTGGGATTACACGTGCACACTGCGGCTCCTGC	200	279
A00202:1331:HH2V7DSX7:1:1101:3152:8328	GCGACGGTGGTCGGT	ACTGGCCGCTTGACGTGAAAGGTCAAATGTATTGAAAGTTGCAAAAATTCTTCTTACAAAAAACTAAAACCAAATGCATCACCTAAGTCGTGTGAAATCATGTGGTAGCTCATGGCTGTGAGCGGGGCGGGGCGGGGCTTTCGGAGGAGCTCCTGTTGTTCTGGGCGCGGTGAACTCTCTCTTGTCACTGCGGCTCCTGC	200	279
A00202:1331:HH2V7DSX7:1:1101:4038:8328	TCTCCGGTCTTTGAC	ACTGGCCGCTTGACGATTGCTGGGTGGAAGACAGGTGCACTTTCAGAGCTGATCACACAGCTATACTGCCGTGAAGAGCTGCACCCATTTATGCGGGTGCGGGTCACAGGCTCTGGGCGTGCCACGTCTGTGGGAAAAGCAGCTCCTCAGGAGAATTAGTGCCTTATTCCTAAAGGGAGGCCCAGCACTGCGGCTCCTGC	200	279
A00202:1331:HH2V7DSX7:1:1101:5141:8328	TAAACATACTAGCGG	ACTGGCCGCTTGACGTGGAAGCTCCAACGTAACACTATTGCTAGTGGACATAAGGAATGTACCATATCTACAGGGTGGTCTAGGAGCAAGTTATAAATAGGTCTGAGAGGCATACAATTAAGTCATGGAGGGTAAATTCTTCAGGGAAACCATTAGGTACATGCTAAAGTTATGAGGTTGACATCCACTGCGGCTCCTGC	200	279
A00202:1331:HH2V7DSX7:1:1101:15374:8328	TCAATCTGCGGATCA	ACTGGCCGCTTGACGTCCTCACCAGGGCTTTCAGCCCAGCTTCCCCCTGCCTGGAATAGTCTCTCTTTCACATATCCAATTACTGAAATTCTCCCACCCCTCCAGGCCCAGCTCCAGTCCGGTCTTGTCCTTCAAGCCATTCCTGGTCCACCTGCCGCCACTCTTCCTGGGCACTTCTAGAGCATCACTGCGGCTCCTGC	200	279
A00202:1331:HH2V7DSX7:1:1101:18159:8328	TTTCCGGTCATCGGC	ACTGGCCGCTTGACGATACAGCAGGGCTTGAACAATGAGATGAGAGACAGACATCTGCTGTGGGGCTTGGTGTTTGGGTTTGGCTTGTCTCCACCCTTGAGGTTCAGCCTCCACCTTATCACCAGCCCACCATTTGTGCTCACAGACCTGGGGTCCAATCAAGACAAGAGAGCTCCTTTTTCTCTCACTGCGGCTCCTGC	200	279
A00202:1331:HH2V7DSX7:1:1101:18249:8328	TCGTGAGACCATTTC	ACTGGCCGCTTGACGTCTAGCAGCTGTGGCAAAGATCTAGTATCTGATATTGAGTTCTGTGGCAGTCCAGAGTCAGGTTGGGACATCATCTTGTTGGTATGAATTGTGCTAGAGATTGTGTGGTACTGGAGCTGGGAGTGACAGTGAAGTTTTCCTTGAATTGCCAAGCAGCTCTTGGTGCTTATCACTGCGGCTCCTGC	200	279
A00202:1331:HH2V7DSX7:1:1101:18665:8328	TGTTTCGCCAAAGTT	ACTGGCCGCTTGACGGTTAAGTTCGGGCGCTTGTCAGGAACTGGATCTGAGCCCGAGGTTCAAGAGAGAGGCCAGAGCTGGAGATAAGAAGTAGGAAGTCATGGGCACGCAAAGCCATGGCGTTGGCTGAGACTCCTCCTAGAGCGAGTGCACACTGAGGAGAGAAGAGGTCCTCAGAGGGCATCCACTGCGGCTCCTGC	200	279
A00202:1331:HH2V7DSX7:1:1101:19352:8328	GTTGAGGGAACCTAG	ACTGGCCGCTTGACGCAAGGGCGACAAAAGATCACAAGGCAGAAGGTCAGGGTGAGATCACAAGGTCAGGGCAAAACTAGAATTACTAAGGAAGTTTCATGTTCCACTGTGCATGCATTGTCATTGATAAACATCTTAACAGTGTTCAAGAGCAGAGAACCAGTCTGACTAGAATTCGCCAGGCTCACTGCGGCTCCTGC	200	279
A00202:1331:HH2V7DSX7:1:1101:19642:8328	TCCACTCAGCTTTGT	ACTGGCCGCTTGACGAGATGATTTCCCAGAGCAGAAGACAGTCACAGAACTTTATAGACAGGGCCCTTTCAATGCCCAGAAAGGAAAGTGAACCAAGAGTCCAACCTACACAGAACTTTGTAAAATATTAGAATACTAAGGACAAAGGAAAGACCCTGAAAATTTCCAGAGAGAAAATGAGGCCACACTGCGGCTCCTGC	200	279
A00202:1331:HH2V7DSX7:1:1101:22191:8328	ATAGAGAAATACAGT	ACTGGCCGCTTGACGCATGTGTAGGTGGGCAGGTGGGTGGGAGAACAGAGGCTCAAAGCCAGCCCTTCTCAGGACCACAGCACGGGGCGGGATGCCTGCGTGCAAGAAGCCTAAGAAGTAGGTCGTGAACAGCCAAGACCACATACTCAAGTGTTTATGTGCACGGTGCAGACAGGCAGTAGGAACACTGCGGCTCCTGC	200	279
A00202:1331:HH2V7DSX7:1:1101:23077:8328	GCCTGGCGGGATGGC	ACTGGCCGCTTGACGTGTCATTTTTTAATTAGGTACTTCCAGAATTCTGGGGATGCAAAATGGTTACTTGCTGAACTGATGGGAATGAAAATTCCTATCCTTGAGGTCTCTATAGAATGGAACAAGTTTCCTTCCCCTAAAGTACCCAAAGCAGCTCCCTTGAACCACAGCAAGTGGGAACTTCCCACTGCGGCTCCTGC	200	279
A00202:1331:HH2V7DSX7:1:1101:26910:8328	ATTCAGATAGACAGA	ACTGGCCGCTTGACGAACCACCTGAGTAGCTGGGATTTCAGACGTGCGCCACTACACCGAGCTCATTTTTGTATTTTTAGTAGAGACAGGGTTTTGCCATGTTGCCCAGGCTGGTCTCCAACTCCTGACCTCAAGCAATCTGCCTGACTCAGCCTCCCAAAGTGCTGGGATTATAGGCGTAAGCCCACTGCGGCTCCTGC	200	279
A00202:1331:HH2V7DSX7:1:1101:27543:8328	AACACTGAAAGATCG	ACTGGCCGCTTGACGCACAGGGAAGAGCCGTGGTGTGGTAAGGAAGATGGTGAAGTTAGTTTTGAACATCTTAAGCCTGAGTTACTAGTGACAGGCCCACGAGGGCGTAAGTCAGTGGGAAACATGCAGGTGGAGCTCAGGACCAGAATAAAGTCTTTTATTTAGTCTCTGCCTATCTTTTTTGTCACTGCGGCTCCTGC	200	279
A00202:1331:HH2V7DSX7:1:1101:30816:8328	GTAATGAGTCACAAT	ACTGGCCGCTTGACGTTCAAAATCAGGTGTAGCCAGCAACAATCCATGTGCCTGGTGGGAGAGCCTGCCACGAGTTGAGAGATGGCACTTCCCCTATGTAGGTAGTGCAAGTTATGCTATATCTTTAGAAATAAGCATCTGTTTACAAATGAATATAACCTTTGCCTGGCTTACTCACCTTTCAATCACTGCGGCTCCTGC	201	280
A00202:1331:HH2V7DSX7:1:1101:32226:8328	AGTGGGACACGGTCA	ACTGGCCGCTTGACGGAGGGAGTGGGGAGAACCTCAAAGCACGGATTTAGCTCAGGCCCCAAGAATAGTGTGTGGGCCTGAGAAAACCTTTCACAGCAGATGGAAATGAGCAGCTCCTATCCTTACACTCTATTCAGTTAGCTAGAGTACAAATGGATCAAAAGTTGATTCTTAGGAAACTAAACCACTGCGGCTCCTGC	200	279
A00202:1331:HH2V7DSX7:1:1101:2202:8343	CTATTACTGTTTCTG	ACTGGCCGCTTGACGTGGGCTCAGGAAGTCTTCCTGCCCCAGCTTCCATGTAGCTAGGACTACAGGTGTGTGCCATCATGCCTGACTCAGGTAGTTTTATTCCTGTTTTACAAGAGAGAATGATAAGATTCTTGAAGGTTAACTAATTTTCCCAAAGCACATAATTTAGAAAATGAAGATCTGGACACTGCGGCTCCTGC	200	279
A00202:1331:HH2V7DSX7:1:1101:3577:8343	GACTAACAACGCGGA	ACTGGCCGCTTGACGTGCAAAGGATTCAGTTATATTTCAGATACAGCCCTAGTGGCCTTGAACTCTTTCTGGAAGGTGAGAAATGAGGGAAAGCATGAAAGAAGATGAATTTTACCTTCTAAGAATGCATAATCTAATTAGGAGCAGGGAGGAGTAAGTGAAGGGTAAATACAGACACATATAACCACTGCGGCTCCTGC	200	279
A00202:1331:HH2V7DSX7:1:1101:6623:10645	CATTCCTACGCTCGA	ACTGGCCGCTTGACGCTGGTCCCTACCAAAATACAGCAGACACCAAGGAAAACCTCAGTAAAGAGCCTTTGGCCTCCTTTGTTTCAGAATCCTTTGATATTTCTGTTTGTGGAATAGCCACAGAGCACGTAGAAATTGAGAACAGTGGGGAGGGGCTCAGGGCTGAGGCTGGTTCTGAAACCCTACACTGCGGCTCCTGC	200	279
A00202:1331:HH2V7DSX7:1:1101:10384:10645	GCGACCATTGAACGA	ACTGGCCGCTTGACGATTGCAGAACATAGAGCCTTATTCAAGGAAGATTGCTGAGCAGTTTTGAAAGGCTAGATGAGATTGATTGTTATCAATGTAAACGATATTTTTAAAAATTCACAGCGTAGTAATAATATGTCATTAATTGTAAGGGGAGCTGGCCACAGGGTCTTTGAAAACATGCTTAGCACTGCGGCTCCTGC	200	279
A00202:1331:HH2V7DSX7:1:1101:11614:10645	GATAATCTGGCCCAG	ACTGGCCGCTTGACGAAGCAGACTGGTGAGACAGCGCTGCTACAATACAGGGTACAGGAGCCAAGGGGACGGCGCACAGGGACTTCTGTGTAACCATTTGTGGCCTGGGACCCCAGAGCTAGTGTCTGGCAATGTTTGGGTTTAGACCTAGGGGTGATGGCTCCAGTCCTGCCCACTTTGCCCCACACTGCGGCTCCTGC	200	279
A00202:1331:HH2V7DSX7:1:1101:12264:10645	GCGGCAAAGTCTAAA	ACTGGCCGCTTGACGACATGGCAAAACCCTGTCTCGACATGGCTAAATAAAAAAATTAGCCAGGCATGCTGGTACACACCTGTAGTCCCATCTACTTGGAAGGCTGAGGTGGGAGGATCACCTAAGCTCAAGAGTCCAAGGTTACAGTGAGCTATGATTGTGTCACTGCACTCCAGCCTGGGCAACACTGCGGCTCCTGC	200	279
A00202:1331:HH2V7DSX7:1:1101:13060:10645	CGGTTGGTTGGGTGT	ACTGGCCGCTTGACGGGGAACAGTGTAGACAGAGGAGAAAAGAAGGCCTATACTGAGTCCGTGGGACCTTCAGCATCTAGATGTCAGGAGAGCAGGAAGAGCTGAGAAGGAGTTGGAGAAGAGGCACCTGTCTTCCCAGGAGACTCAATTCCTTTATTTAACCATGTGTTTTTCAGTTTTATAATCACTGCGGCTCCTGC	200	279
A00202:1331:HH2V7DSX7:1:1101:15148:8343	GATTATGGGGATGAA	ACTGGCCGCTTGACGTGGCTGATGAATGCTGATTAAAAAAAAAAAAAAAAAGTCCAGGCTGGGCACGTGGGCTGATGCTTGTAAAACCAGCACTTCGGACGGCCGAGGCGTGTGGATCACAAGGTTAGGAGTTAGAGACCATACTGACTAACATGGTGAATCCCTGTCTCTACTAAAAATACAACACTGCGGCTCCTGT	199	278
A00202:1331:HH2V7DSX7:1:1101:15673:8343	AACGATAATTCACTT	ACTGGCCGCTTGACGTGCTGGGTCCTTGTCAGCCAAGGGAAGACCATCACATATCCATGAAGGTTCATTTTCAGTGTCGACTTGGCCATGGGATGCCCAAGCATTTGGTCAGACATGATTCTGGCATGGCTGTGAGGGTGTTTCTGGATGCAATTTGCCTTTGAATGGGCAGACGGAGAACAGCACACTGCGGCTCCTGC	200	279
A00202:1331:HH2V7DSX7:1:1101:16685:8343	GTGAAGAGGAGGGCA	ACTGGCCGCTTGACGGGCGCAATCTCAGCTCACTGCAGCTTCCGCCTCTGGGTTCAAGGGATTCTCCTGCCTCAGCCTCCCATGGACCTGGAATTACAGGCAAGCACCACCACACCCAGCTAATTTTTGTATTTTTAGTAGAGACAGGGTCACCATGTTGGCCAGGCTGGTCTTGAACTCCTGACCACTGCGGCTCCTGC	200	279
A00202:1331:HH2V7DSX7:1:1101:16703:8343	CACAGCAATTAAAAG	ACTGGCCGCTTGACGCCTAGGAGTCCCTTCTCCTCACACTCTCTGTTTTTTGTGGGGTGTTTTGGCGTTTGTTGTTTTTTAGACAGGGTCTCATTTCGTCGCCCAGCCTGTAGTGCAGTGGTGCAATTTCGGCTCACACTGCGGCTCCTGC	151	230
A00202:1331:HH2V7DSX7:1:1101:18349:8343	GCGTGGACCGCACGT	ACTGGCCGCTTGACGGGATGTTCCGAGTAGATTTGAAGGACGTGATGACTCAGGATGCCAGTTGTGACTGGTGACTTAGAGCCGTGGTAGCTTTGACTTACATCTTATTTACTTGCATCGGCTGTCTTGTCCTTCCTTGCTTCTCGCCTTTTCAGGTCATGGTTCCTGATGTCCTAAGCTGTCATCACTGCGGCTCCTGC	200	279
A00202:1331:HH2V7DSX7:1:1101:19994:8343	AGTGTTTGCGACGAC	ACTGGCCGCTTGACGAGAAAAAGAGAGTAGAAAGGGGATTACTAGGGGCGGGGGATGGTTGGGGAAGGGTTGGGGAAAGGGAAGATGGTGATCAAAGGGTACAGAGTTTTAGTTAGACTGGAGGAGTAAGTGTTGGTGTTGTATTGCACTGCATGGTGAACACAGTTAATAATAATGTATTGTATCACTGCGGCTCCTGC	200	279
A00202:1331:HH2V7DSX7:1:1101:20030:8343	GCGAGTACGGTAAGA	ACTGGCCGCTTGACGAATCCCAGATATGCTAGAAGGAAAGAAACAAACAAAAGGCAAGGCTGATGCAACAGGCCTAACCAGTGATGCCTGGTAGGAAGGTCAAGGATAGAGGTGGGTGTCAGACAGAACATACATCCAGAAGATTAACAGATGAGCCTGGCCAGGCATAGTGGCTCACGCCTGTACACTGCGGCTCCTGC	200	279
A00202:1331:HH2V7DSX7:1:1101:22128:8343	GGTCGTAGGTGTGTT	ACTGGCCGCTTGACGAAACCTCTAATCCAATCCTTGGTCTGCAGGTAAGCTAAAGTGCAGATTCCTGAGGAGGATCACAGAAACTTCAGTACTCTGGTCAACCTTTCAGTGTGAATGAGTTCCAGCCCTATTCTTGAAAATTGTTATTGGAACAGAGCAGGTAGGCCCTGAGGCATATTGAAGGGCACTGCGGCTCCTGC	200	279
A00202:1331:HH2V7DSX7:1:1101:23882:8343	ATAGCAAGACGTCGC	ACTGGCCGCTTGACGGCAGAGGACTGCTGCAGTATGCTGACTTTCACAACCCTGGGTCCTGCGGACTCTTCCTTGGCAGGAAGTGGACTTGAGCTGTCCTGCCAGGACCAGACATGGATTGGCACCCAGCTCCACCCATCTCCTTACCTACCCAGAGGCACACATCTCACAGGCAAGATGAGTGTCACTGCGGCTCCTGC	200	279
A00202:1331:HH2V7DSX7:1:1101:24442:8343	CGGGGACACATATGC	ACTGGCCGCTTGACGTTTCTCCTGCAGGCAGAACTATGACTGCCAATACCCGATGTGATGAAGTACACTCTCATGTGGTTAGGGCTGCTTAGGAGGTGGTGAGTTCTCTGTCACTGGAGGTGTGCAAGCTGCGGCCGGTCAGACACCTGTCAGAGAGGTGGTACAAGGGACTCCAATCCTGGCTGCACTGCGGCTCCTGC	200	279
A00202:1331:HH2V7DSX7:1:1101:24659:8343	CATGTAACGGGCGCA	ACTGGCCGCTTGACGTCTCATAATAGGAACAATAGCTTTTCTTAGGTTCTCAAAGTGGTTGTTCATGTATCCAATAAAGAAAACTGTGCCACAAAAAAACCACCTGCTTCCTACAAAGCCCTCAGGTAGAGTTTATCAGTGATATAAGGCATCTTGATGGGTTATGGTCTACAAATGCATATAGACACTGCGGCTCCTGC	200	279
A00202:1331:HH2V7DSX7:1:1101:26467:8343	AGGGAGAGGTTCTCT	ACTGGCCGCTTGACGAAGCTAAAGGAGAGTGTTTCACTGGGGACCAGGCTGCTCACATGAGCTGAGCAGTAGTCCGACTCTGCTGGGGTGGGGGAAGGCAATCAGTGCCCAGAACTCCTGGTTGGCCTCTGGAGCTATCCAAACTCAGAAAGGGAACCACAGACCAAGTCAAGCTCCCTGAGAGCCACTGCGGCTCCTGC	200	278
A00202:1331:HH2V7DSX7:1:1101:28420:8343	GCCCCTACGAGCGCG	ACTGGCCGCTTGACGTGTTTTTGTCTTAGAAGGTAATTGATAGGTACAATTTCATGTGAGTAAATTCAAAGAATAGCTGAGTGTAAGTTTTTGTGTGACATGTGTCTCATTGTGGAGCAACAAATGACTGGCGGGTTTGGGACAGTGAGAACAGCCATAGGTAGTGGCAGCAGCGGGCCTGCATGCACTGCGGCTCCTGC	200	280
A00202:1331:HH2V7DSX7:1:1101:3821:8359	GATCGATGTAATCCA	ACTGGCCGCTTGACGTAAGCATCGGAATTTGTAAAAAGAGTTTAAAATGGAGTATGATTATAGGAAGTTAAATACAGAATATATCATTTAGACAGGGAGGAAAATGGCCGATAGGAAGCAGAACTTGCAGCTCCCACTCGGATGGACAGAGCAGTGTATGGAGATTCATATAGTAAACTTTTGCTCACTGCGGCTCCTGC	200	279
A00202:1331:HH2V7DSX7:1:1101:7473:8359	GCTCGGACTGTGTTC	ACTGGCCGCTTGACGGTTGAAATGGAGGCGGAGATTTTCAGGAGACATAAAAAGCTTGCCTTAAGTCACAGAGGAAAATGATTAGAGGTTGGGCTGTGGGTTTGAAGAGAATTATTGAAGGTGTGGGGAGTGGGTTAACTTAATTGGTATCATCTGGGAGGTCTTGTTTAAAATGCTGATTGCTGCACTGCGGCTCCTGC	200	279
A00202:1331:HH2V7DSX7:1:1101:7726:8359	CTGCACGCAATAGCG	ACTGGCCGCTTGACGGCTCACTCACACCTTCTCAGTGTATATGATAGGCACACTCACACTCACACATGTGTGCACACACACAGATCTCTGGCAGAAGCCGGAAGGACACAAAGGCCACTTGGACTTGGGGCATGAGGAGAGAAACCAAGCTGCCAAAGAGGACGTGATTTAGAACATGGGCCAACCACTGCGGCTCCTGC	200	279
A00202:1331:HH2V7DSX7:1:1101:10294:8359	GAGGGCACACCTGAG	ACTGGCCGCTTGACGAGATGGCATATGTATGATTTCAACTCTATGACATTCTAGAAAGGGCAAAACTATGCAAGCTATAAAAGAATAGTGAATTTGGGGAGGAGAGGGATGAATAGGTGGAACACAGAGGATTCTTAGGGCAGTGAAACTCTTCTGATACAGTATAGTCAGCCCTTTATATCACACACTGCGGCTCCTGC	200	279
A00202:1331:HH2V7DSX7:1:1101:11107:8359	GAGGAGTCCAGGAGT	ACTGGCCGCTTGACGGATGGAGTTTCACTCTTGTTGTCCAGGCTAGAGTGCAATGGTGTGATCTTGGCCCATTGCAACCTCTGCCTCCCAGGTTCAAGCGATTCTCCTGCCTCGGCCTCCTGAGTAGCTGGGATTACAGGCATGCACCACCACACCTGGCTAATTTTGTATTTTTAGTAGAGATGCACTGCGGCTCCTGC	200	279
A00202:1331:HH2V7DSX7:1:1101:11125:8359	CAAAGCCCTAGAGGA	ACTGGCCGCTTGACGTCTGCTGTTTAACGGATTAGGAAACCGAGGCTCACCAAGGGTCCTGCATGGAGGAGGGGGCTGGGCTGGGTTAGGATTTGAGGCCAGAGCCCGGCTCTCAGTCGAGCCCAGAGTCCACATCCTCTGGGCGCCCAGGCTGCCAAAATTGCCCGTCAGTGTGTCCCCCATGCCACTGCGGCTCCTGC	200	279
A00202:1331:HH2V7DSX7:1:1101:12608:8359	CATACCCCAGTATCG	ACTGGCCGCTTGACGAGGCACCAAGGAGCTTATTTTCCTTGTTTATTTTTTGAATTGAAACTGCTGAATGGATATTAAACTAGAAACGTTGTCCCCACCGCCTTCACCAACCTCTTTATGCCGAGGAGCTATTCACTTCAGAGCCTTGGGATTGACTGGCAGATGGGATTGGGGTAGAGGAAGGCCACTGCGGCTCCTGC	200	279
A00202:1331:HH2V7DSX7:1:1101:19316:8359	CGAGGGAGGACAACA	ACTGGCCGCTTGACGAGGGGCTTAGCAAAAGGTTTTATTCTGAAAGATGAGATTCACATGATCTCATTAGCTGATAAGAACTTGTTCTGATACGGTGTAAGAGGAATAATGTTCTGTGAATGGACCATGCACACCATAAAAATACAGCTCACATTGTACACGTTGCTTCTGTGGGTTAAACCCTACACTGCGGCTCCTGC	200	279
A00202:1331:HH2V7DSX7:1:1101:19533:8359	TTATGCGCAGGGTTC	ACTGGCCGCTTGACGATGGAATGTTGTTCAGCCACAATAAGGAATGACGTACTGACACATGCTACAACATGAATGACCCGTGAACACATTCTGCTGAGTAAAAGAAGGCCTGTCACGAGAGGCCATGCATTATATGATTCCATTTCCATGAAATATCCAGAATAGGCAAATTCATAGAGACACAACACTGCGGCTCCTGC	200	279
A00202:1331:HH2V7DSX7:1:1101:20564:8359	GGGAGCCGAACCGGG	ACTGGCCGCTTGACGCTCAGCCTCCCAAGTAGCTGGGACTACAGGCACCCACCACCGCACCCAGCTAATTTTTTGTATTTTTAGTAGAGACGGGGTTTCACCGTATTAGCCAGGATGGTCTCAATCTCCTGACCTCGTGATCCGCCCACGTAGGCCTCCCAAAGAGCTGGGATTATAGGCGTGAGCACTGCGGCTCCTGC	200	279
A00202:1331:HH2V7DSX7:1:1101:24686:8359	CCCCCTGACAACAAC	ACTGGCCGCTTGACGTAGCTTGCTAGGCAGCAATAGATAGCCCTAACAGAATTTGGAAACCGATAGTGAAGTTCCACCATGATAAAAGCAAAAATAGTTTTGGTTTTGAAACTAGATAATGGTCGGAATCTGAAAAGATCTTAAGAAGAATTTTAGTGGATGCTGGAAGACTTTTAAGACAGTACCACTGCGGCTCCTGC	200	279
A00202:1331:HH2V7DSX7:1:1101:26404:8359	TTGTTCCAATATTCC	CTGGCCGCTTGACGATGCACTGCCTTCCTGCTAATGGAGGGGGAGGCTTGGGCACTCTCTTCTTTCTAGAGGTTGATGCGTTTGTCAGAATCCAACTTCTGTCCCTGCTCACAGATTAAATCACTCATTTCTAATTGGGATGGAAAGCTCCTGCATGGGTGCCACTGTGAATGGCATTGTTTTTCACTGCGGCTCCTGC	199	273
A00202:1331:HH2V7DSX7:1:1101:31575:8359	CATAGCTTGTATTTA	ACTGGCCGCTTGACGAACAAGAAAATGCACATACAAGGATGGATGTTGTTATAAGGTTTTGTGGGGTTGTTTGTTTGTTTGTTCGTTTTTTGAGACAGGATCTCACTCTGTTGCTCAGACTGGAGTGACGTGATCTCAGCTCATGCAGCCTCCATTTCCTGGGCTCAAGAGAGATCCTCTAGCCTCACTGCGGCTCCTGC	200	279
A00202:1331:HH2V7DSX7:1:1101:32877:8359	AGACCACCGAAAACG	ACTGGCCGCTTGACGTAAGTTCTTCAGCCATAGTGACCAACCTAGGGGCTGCTACCACACCTTTTTCTGCCTAAATACTCTCTCAGAAAATCCTAAGGCAGTTGGGAAAATGAGGACTATGAGAAAATATGAAAGATTCCCTGACAAATGTGCTTAGGAGTAGTAAGGTTCATATTTACCGACTACACTGCGGCTCTTGC	200	278
A00202:1331:HH2V7DSX7:1:1101:1407:8375	GTGCTATTTTTCAAT	ACTGGCCGCTTGACGTTCTGTGTCCCAGTCCTAGAATCGGTCATTTCTCCAAGGAAACCTGGTTTCTTTCACTGGACGGTAGTTTTAGAAACCAAGATCGGGGCATTAGGTGTGCTTATTGAGTATACTGGGGTATCTTTGCTTCTAGGTCATCTTAAGGAAATAGACCCTTGGAAGGAAATATACACTGCGGCTCCTGC	200	279
A00202:1331:HH2V7DSX7:1:1101:2492:8375	CGGAATCCGGAGAAC	ACTGGCCGCTTGACGTCTCAGCTCACTGCAAGCCCCGCCTCCCAGGTTCACGCCATTCTCCTGCCTCAGCTTCCCGAGTAGCTGGGACTACAGGCGCCTGCTACTACACCCGGTTAATTTTTTTTGTATTTTTAGTAGAGACGGGGTTTCACTGTGTTAGCCAGGATGGTCTCGATCTCCTGATCCACTGCGGCTCCTGC	200	279
A00202:1331:HH2V7DSX7:1:1101:3106:8375	GCCGCGAGGGGAGTT	ACTGGCCGCTTGAAGTTTCAGACTAATAAATTTCTTTTTGTTTTTTTATGACATGGAGTCTCACTATGTCGCCCACGCTGGAGTGAAGTGGTGCAGTCACGGCTCACTACAACCACCGCCACCCAAGTTCAAGTAATTTACCTGTCTCAGCCTCCCGAGTAGCTAGGACTACAGGTGCCTGCCACCACTGCGGCTCCTGC	200	279
A00202:1331:HH2V7DSX7:1:1101:4679:8375	AACGCCGGTTCCTCA	ACTGGCCGCTTGACGCTCCCCTCCCTGATCTCCCTGATGTGTGATCCACCAGTCCAGGGGCCTCATCTGTCCCCATTCTGGCAGCCTGACCAAACATCCACCTAGCCCCACACACCTGATTTTTCACCTTCAGAGTCTACCAACTCAGGGATGAGTGAAGCCAGTGCTCCCAGGGACCCAGCCTGCACTGCGGCTCCTGC	200	279
A00202:1331:HH2V7DSX7:1:1101:6451:8375	GCGCAGTCATGTCTC	ACTGGCCGCTTGACGGAAGAAAAAACAATATATATGTGAACTAAGAAAAGGACTATAAATCATGCTACCATAAGGACACATGCACACATATGTTTATTGTGGCACTATTCACAATAGTAAAGACTTGGAACCAACCCAAATGTCCATCAATGATAGACTGGATTAAGAAAATGTGGCACATATACCACTGCGGCTCCTGC	200	279
A00202:1331:HH2V7DSX7:1:1101:7283:8375	AGGCTGCGTAGTGTT	ACTGGCCGCTTGACGGTTTGCTCTTCAAAATAATAAACAAAATTGATAAACAACTAGCTTGACTAATGAAGAAAGAAGAGATAAAACCCAAATAAACAAATTCAGAAATGAAAAAAGGAGACATTACAGCTAATACCACAAAAATACTAAAGCTCATCAAGACTATTATGAACAACTGTATGCTACACTGCGGCTCCTGC	200	279
A00202:1331:HH2V7DSX7:1:1101:8458:8375	GATCCTCTTTTCTCT	ACTGGCCGCTTGACGGGCTCACTGCAACCTCCGCCTCCCGGGTTCAAATGATTCTCCTGCCTCAGCCTCCCAAGTAGCTGGGATTACAGGCACCCACCACCAAGCCCGGCTAATTTTTGTAGTTTTAGTAGAGACAGGGTTTCACCATGTTGGTCAGTCTGGTCTCAAACTCCTAACCTCAGGTGCACTGCGGCTCCTGC	200	279
A00202:1331:HH2V7DSX7:1:1101:10086:8375	ATCGGGGGGTGTGGA	ACTGGCCGCTTGACGTGTTCTCCTCTCCAAATTCTTCCTCTCCTCCCTCTTTTGGAGTAGCAGCCTCAGTCCTTACTTCTCGAGGTCAAATGAAGAGGGAAAAAGGGAGGAGAGGCCTCCCCCACGGCCCCCCTTCCGCACCATAGGAAGTCTCTGCTCTGTGAAGGAGGAGGAAGGAGGCAGGGCACTGCGGCTCCTGC	200	278
A00202:1331:HH2V7DSX7:1:1101:12237:8375	ATGCGCCGAGAGGTC	ACTGGCCGCTTGACGATTCTGTATTTTTAGTAGATATGGGGTTTTGCCATGTGGGCCAGGCTGGTCTTGAACTCCTGACCTCAGGTGATCCGCCCTTCTCGGCCTCCCAAACTCCTGGGATTACAGGCGTGAGCCATCCTGCCTGGCCATTTTCTGCATTCTTTCTACACTTATTAATTGCTGTTCACTGCGGCTCCTGC	200	279
A00202:1331:HH2V7DSX7:1:1101:12328:8375	AACATTCGTGCTGAG	ACTGGCCGCTTGACGCTCACCTGTAATCCCAGATACTCAGGCAGCTGAGACCAAATTGCTTGAACCCAGGAGACGGAGGTTGCAGTGAGCAGAGATGGCACCACTGCACTCCAGCCTGGACGACAGAGTGAGACCACGTCCCCCACTCCCTGCCCGGGGGGAATACAAAGATCACCCGTGCTAGCCACTGCGGCTCCTGC	200	279
A00202:1331:HH2V7DSX7:1:1101:13648:8375	GTGTGTGCACCCTCA	ACTGGCCGCTTGACGTCCATCCCATGCTGGAGTGCAGTGACGCGATCATGGCTCACTGCAGCCTCAAACCCCTGGACTCAAGGGATCCTCCCACTTCAGCCTCCCAAGTAACTGAGACCACAAACATGCAATACCATGCCCAGCTAATTTTTTATTTTTCTTGGTAGAGATGGAGTCTCCCTATGCACTGCGGCTCCTGC	200	279
A00202:1331:HH2V7DSX7:1:1101:14407:8375	CGCAGTCCAGCAAAA	ACTGGCCGCTTGACGGATCCACTCGCAAGAATTGGGTGTGGAACCAAAGGGTAGGGAAAAGGTGCACACAGATGGCACCTGGGGTGGGGCACGGAAGCCGTAAATCAGGAGGCTCCCGTTTACTGACAAGTATTTCTTCTTGGAGGCTACGCCAGGATGCAGCATTGCCCTACACCGAGTGTTCTCACTGCGGCTCCTGC	200	279
A00202:1331:HH2V7DSX7:1:1101:15022:8375	TACCACACGACTACT	ACTGGCCGCTTGACGATCTGTAAGAAATCTGCTGGGTGTGGTGGCTCACACATGTAATCCCAGCACTTTGGGAGGCCAAGGCGGGCAGATCACTTGAGGACAGGAGTTTGAGACCAGCCTGGCCCACATGATGAAACCCCATCTCTGCTAAAAATACAAAAAAATTAGCCGGGCATGGTGGCAGGCACTGCGGCTCCTGC	200	279
A00202:1331:HH2V7DSX7:1:1101:16866:8375	ACCAAAGTCTGTCCA	ACTGGCCGCTTGACGTGTTTCCTACACTTGAGATAATACATTTGTCTGGAAAACCAAACTGTATTTAGAATATGCTATCTGCTTTTAAATGATCTTCATGTGTTTGCATATTTTCATGCCTCCATACCATACTTTTTCATTGTTTTTTATGTTAATGTAGGATGCTGTTTAATGTAAGCCATTTCCACTGCGGCTCCTGC	200	279
A00202:1331:HH2V7DSX7:1:1101:17029:8375	TAAACGGTCCCTGGT	ACTGGCCGCTTGACGCAGAAATGAAGGATGTGTTTACTTCTTAGGCCTTGGTGGTTCAATAAAAACTCAGAAGAGTTTTTCTCTCACTCATTCCCACGGAGCCCGAATCCAGGCATTTCTAGAATTGTAGTGTCCTCAGGATGTCAGGGACAGTGTGCGGTCATCTATTCTAGTCTATCCTCTTGCACTGCGGCTCCTGC	200	279
A00202:1331:HH2V7DSX7:1:1101:18222:8375	ACGTCTGCAAATTTT	ACTGGCCGCTTGACGAAAAGTGTCCATTAAAACAATCTTATCATGCCTCACATATGATCAATAAGAAACTAGACGGATTGAACTGGAGGCCAAGAGGGGCAGGGCAGGGTTTTAATAATAGAGAAGTGATTGTGAATTTTAGGATTCCAAAACCTACAGATCAGTGGGTTTTTTCATTTGTTTGTCACTGCGGCTCCTGC	200	278
A00202:1331:HH2V7DSX7:1:1101:21838:8375	CCGGCATATTTTGTG	ACTGGCCGCTTGACGGATGCCCGTAAATCACCAACTCTCACAGGACTTTAAAAGGACAATCTTGTTTGCAAAGCTGAATTTAGATTACCCTTCTCCTGAATATTAGTCACAAGGCTGACTCCAGCCCCAGTGCAGAAGGAGACGCAGCACAGAGCAACACATGATGGCAGGCAGGCCCGGCTGCCCACTGCGGCTCCTGC	200	279
A00202:1331:HH2V7DSX7:1:1101:22652:8375	TAGGCCACCTTTATT	ACTGGCCGCTTGACGAGTGATTCTCCTGACTCAGCCGCCCGAGTAGCTGGAACTACAGGTGTGCACCACCACACCTGGCTAATTTTTTTGTATTTTTAGAAGGGATGGGGTTTTGCTATGTTGGCCAGGCTGGTCTCAAACTCCTGGCCTCAAGTGATCCACTTGTTTGCCTTGGACTCCCAAAGCACTGCGGCTCCTGC	200	279
A00202:1331:HH2V7DSX7:1:1101:23249:8375	TAAAGATGACATCGC	ACTGGCCGCTTGACGTTTTTGTTTTTTTTAGACAAGTCTCACTCTGTTGCCCAGGCTGGAGTGCAGTGGGGCATCATCTAAGCTAACAGCAACCACTGCCTCCCAGGTTAAAGCAATTATCCACCCACAGCCTCCTGAAAAGCTGGGACTACAGGCATGTGCCACCACGCCCAGCTAATTTTTGTCACTGCGGCTCCTGC	200	279
A00202:1331:HH2V7DSX7:1:1101:27389:8375	CCCCAGTACGTCCTA	ACTGGCCGCTTGACGAGCCTCCCAAGTAGCTGGGACTACAGGCATGCACCACCATGTCCGGCTAATTTTTTGTATTTTAGTAGATATGGGTTTTCACCATGTTGGCCAGAATGGTCTCAATATCCTGACCTCGTGATCCACCTGAATCATCTCCCAAAGTGCTGGGATTACAGGTGTGAGCCACTCACTGCGGCTCCTGC	200	279
A00202:1331:HH2V7DSX7:1:1101:28221:8375	CCCACACCGAGAGGC	ACTGGCCGCTTGACGGGTCAGGTAATTAATGGAGTTTTAGCTCAGGTCTGACTTACAGTGGGTCCAGTGAGTCCCCGAACTCATCAGGTGGTCATTTCCCTGGTGCCAGGGAAATGGATTCTGGTGCCTGTTGGGGTGGGTTGCCCCTACACACCTGTGGGTGTTTCTCGTAAGGTGGGACGAGACACTGCGGCTCCTGC	200	279
A00202:1331:HH2V7DSX7:1:1101:30409:8375	GTTTGCAGACTTTCC	ACTGGCCGCTTGACGGGACTGTCGGTGAAAATGTAAAATGGGTGCAGCTGGCGGTGGAAATGGTAAGGTGGTTCCTAAAAAAATGATGGGAATTACCATCCGGCCTAGTAATTGTACTGGGTATATGCAAACAAACAAACAAACAAACAAAAACTGAAAGCAGAATCTTGAAGAGCTATCTGCACACACTGCGGCTCCTGC	201	280
A00202:1331:HH2V7DSX7:1:1101:1922:8390	CAACGCCTGGGTCGA	ACTGGCCGCTTGACGCTTACAAACTGCTTCCACACAGAAAATAGCGCAGGGAGGACAGTTATTAGTACCCCTATTCTAGAAGAGAAAGCTGAGGCTCAAGCCATTAAGTGACTTGCCAAAAGCTGTGACATAGCTGGGAAGTGGCAGATTTGGGGATATAACCAGGTCTTGCAAGTCCAGTGCTGCACTGCGGCTCCTGC	200	279
A00202:1331:HH2V7DSX7:1:1101:2230:8390	TCATCGATTCGACGG	ACTGGCCGCTTGACGGACATTCCAGTCAGCGTCTATGAACAGCATGACCCACATGGGAACTGCACGTGCACAACCCGTCCCCCATGGCACGTTTCCCCAGTGTGGGAGCTCGGTCTATGTGGACTAAGTTACTCTGTGTCTCTGAGATCACAATGGGAATTATCATTGGAGTTCCTAAAAATCAGACACTGCGGCTCCTGC	201	280
A00202:1331:HH2V7DSX7:1:1101:3513:8390	GTCCCCTGCGTTATT	ACTGGCCGCTTGACGATAGCAGTTAAGGGTGTAAGCTATAGATTCAGATTGCCTTGGCTTCACTGCTTTCAGTGTGCACTTAGGAAAGTTACTTAGCCTATTTATTAGGCCCCGGGTTCCTCACCTATTAACTGTACTTGCTGCCTAGAGTTGTAGTGGGAGGTAGATGAGACGATCCATGCAGACACTGCGGCTCCTGC	200	279
A00202:1331:HH2V7DSX7:1:1101:5195:8390	AGCCGCAGCTCAGAA	ACTGGCCGCTTGACGCAGGTGGCGGAAGTACAGAAATGAGTTAGATACAGACTTTCTTCTCAAAGATCTTAACATCTAGTGGAACAGTATGTACCCTGAGAATGATATTAACAAGTACAAGAGTTAGTGGAAGGAGAGGTTACTTTGGAGTAGTCAGAGAGAGGGAGTAGTGTCTGAGCTAGCCCCACTGCGGCTCCTGC	200	279
A00202:1331:HH2V7DSX7:1:1101:6099:8390	GTCACGGGGTAGGAG	ACTGGCCGCTTGACGAAACACGAATGCTTTCTGCACAGAGTTCCGTGCAGTGCAGAGACACATGGAGGGGTGAGAAGCTGGATGGGTGTCTGCCAAGCTGGAGAGAGGAGCAGCTAGGAAGAGGGCTGCCCTGTGGAAACCCCCAGGTTAGTGGCGAAAATGAGACACAGCCACGGAAAACTTTCCACTGCGGCTCCTGC	200	279
A00202:1331:HH2V7DSX7:1:1101:6460:8390	TCTAACAAATGGTGT	ACTGGCCGCTTGACGGTGATGGGATATGTATATATTCAGCTGCAGTAGGGGCTGTCAAATGGTTTTCTGACATGTATGAATTGTACCCGCTTCTAGAGTGTGAATTAGTGTCCTCTATTTTAGCCATTCCAAAGGTATGAGATGGTAACTCAGGTGGTTTTAATTAGCACTTCCCTGACACTACCCACTGCGGCTCCTGC	200	279
A00202:1331:HH2V7DSX7:1:1101:8449:8390	GGTTAATGCATCCCC	ACTGGCCGCTTGACGTGTCTCTACTAAAAATACAAAATTAGCTGCGGTGGTGGTGCGTGCCTGTAATCCCAGCTACTCAGGAGGCTGAGGCAGGAGAATCGCTTGAACCCGGGAGGCGGAGGTTGTGGTGAGCCAAGATTGCGCCATTGCACTCCAGCCTGGGCAACAACAGCGAAACTCTGTCTCACTGCGGCTCCTGC	200	279
A00202:1331:HH2V7DSX7:1:1101:8666:8390	TGTTGCTCATGGGAT	ACTGGCCGCTTGACGTCTCCTGCTTCAGCCTCCCGAGTAACTGAGATTACAGGCATGGGCCAATACACCTGGCTAATTTTTGTATTTTTAATAGAGACGGGGTTTCTCCATGTTGGCCAGGCTGGTCTCAAACTCCTGACCTCAGGGGATCCGCCCACCTTGCCCTCCCAAAGTGCTGGGATTATCACTGCGGATCCTGC	200	279
A00202:1331:HH2V7DSX7:1:1101:11469:8390	TTATGTCTTCCCCAT	ACTGGCCGCTTGACGTCAGGAGGTTGAGGAGGGATACTAGAGGCCAAGAGTTTGAGACCAGCCTGGGCAACATCACATGACCGAGATTCCAAAAAAAATGTTTTTAATTAGCTGGGCATGGTGGTGCATACCTGTTGCCCTAGCTATTCAGGAGGCTGAGGCAAGAGGATTGCTTCAATCCAGGACACTGCGGCTCCTGC	200	279
A00202:1331:HH2V7DSX7:1:1101:11487:8390	TAATAGGCGGTCTGC	ACTGGCCGCTTGACGGGTGGGAGGCTCAGGCATGGCGGGCTGCAGGTCCCGAGCCCTGCCCTGCGGGAAGGCAGCTAAGGCCCAGGTGAGAAATCGAGCACAGCGCCAGTGGGCCGGCACTGCTGGGGGACCCAGTACACCCTCCGCAGCCACTGGCCAGGGTGCTAAGCCCCTCACTGCCCGGGCACTGCGGCTCCTGC	200	279
A00202:1331:HH2V7DSX7:1:1101:11632:8390	CGATAGTCAGACCGA	ACTGGCCGCTTGACGGTCTATGACTAAGATCCACCGCGGACCCCTGGAACAGCCTGCTAGCCCATGCTCCGATGTTAATGACATCGAAGGCAACCCTCCCGAGGAAATCTCAACTGCACAACCCCTACTACGCCCCAATTCAGCAGGAAGCAGTTAGGGCGGTCATCGGCCAATCTCCCCAACAGCACTGCGGCTCCTGC	200	279
A00202:1331:HH2V7DSX7:1:1101:13693:8390	TATTAACCTTTTGAA	ACTGGCCGCTTGACGTAATCCTGTTATTCAGCCCAAGAGATTTACTTCTCATTATGCTGGTAACTTATTTTTTTTTTCTGAGATAGTATTGCTCTGTTGCCCAGGCTGAAGTGCAGTGGCACCATGATAGCTCACTGCAGCCTTGAGCTCCTGGGCTCAAGAGATCCTCCTGCCTTGGCCTCTTGCACTGCGGCTCCTGC	200	279
A00202:1331:HH2V7DSX7:1:1101:14850:8390	GAACGTGGACGACAC	ACTGGCCGCTTGACGAACCTTAAGTCTTCGTTCGATTTGGAATGCAGCCAGAGAACAAATGGAAAATTTTTCAAGGTAGAGAAGATGAAAACTCAGAACGCCCTCTTGTGGCATCTCTACCCACCCTAGGAACACTATGGCTCTTCCCCTACACATGGTGATTGCTAACCTTGCTACAAGACGTTCACTGCGGCTCCTGC	200	279
A00202:1331:HH2V7DSX7:1:1101:15772:8390	GACCGGGTAGCTGCT	ACTGGCCGCTTGACGAGACAGTATACTGCCTTAAATAAAGTGCACCCTGTTTGGAAAAGTTCAGGAGAGGTGGGTGTTTTCCTTGTTCCTCTTTGGCTACGCTCTGGGCACTGGAAAAAGCCTGCAAAGGAGACTTATCAGGAAAATAAGCAGAATGAGGGCCATATGCCGCTCAGAGGCCATTACACTGCGGCCCTGC	199	278
A00202:1331:HH2V7DSX7:1:1101:16947:8390	TGCGAATGCGATGTT	ACTGGCCGCTTGACGCGTTCTGATTCAGGAGGTCTAGGGTGAGGCCCGAGTCTGCATTGCTAATCAAGAACCGGCTGCCCCCCATCCTGTGACACTGACTCTGCTGGTCTGTGTGCCACACTTGGAGCACGGAGAGGCTAGAGACCTAGAGGCACTCAGCAATCTTCCCAGTTCTTCTAAGATGCCACTGCGGCTCCTGC	200	279
A00202:1331:HH2V7DSX7:1:1101:16984:8390	GCGAGGATGTGACTC	ACTGGCCGCTTGACGCCCAACGATGATTTTGACTCTTCCCTCGCTGAACTGGGGCACTTGGCTGGGCTGGAGGGGCACCTGGAGGTGTCCCACAGTGAGAGGCGTGGCGGGCTGCTTGCTGGGGTCGATCTGAAACTGGAGAACGGTCACGTCCGAGTTCTTACTCTCACTGTACTCACTGTGCTCACTGCGGCTCCTGC	200	279
A00202:1331:HH2V7DSX7:1:1101:17002:8390	ATGCTGTGCGACCCC	ACTGGCCGCTTGACGCCCAGCACTCAGCGGGTCCTGATGGGCCTCCTTACCACCGCCCTCTTCCGAGTGTGGGGAGCTCAACCCCTGACTTGGGGTCCCGGGACATTCAGTTTTGTGTGTGATCAGGGAGGCAGCGCCTGACCCACAGAAAGCACCTGCTACTGGTGGGGTCTCAGATCTGTGCACACTGCGGCTCCTGC	200	279
A00202:1331:HH2V7DSX7:1:1101:19352:8390	CCTATGACACAGAGT	ACTGGCCGCTTGACGAGCCCCGAAAGCGCCACAATCAAGGCTCCTCCTCGGGCTCCCCCGTGCTGCCCCGGGCTCGCGCCATCCACCCGGCTGACAAAAAGCACCAGGACATGACCCAGTACCCTTTGATTTCTGTCCAGAGGTGGCGGACCCACCTCGGGGCTGGGATGGAGGGCGGGTCGGGGCACTGCGGCTCCTGC	200	279
A00202:1331:HH2V7DSX7:1:1101:19407:8390	CCGGCAAACACGAGA	ACTGGCCGCTTGACGCTGAAAGCACTTGCCAGAATAACTTGGTCTAATTTCCTGGTGAGACATGTGGGGAAACTGAGGCACCCAGCATGGGGGCGGGGGTTGACCATGGGACATGAGGTCAGAGCCAGTATTTGAACCCAGAGCTCCAGCTTCTTGGGAGGCATCCAGGAGGTGGCTGGACACGACACTGCGGCTCCTGC	200	279
A00202:1331:HH2V7DSX7:1:1101:21178:8390	GCGGAAGTACGGGTA	ACTGGCCGCTTGACGGGAGGATCACTTGAGCCCAGGAGTTCAAGGCTGCAGTGAGCTATGATCATATCACTGCACTCCGGTGTGGGTAACAGAGTGAGATCCAGTCTCTCAAATAAATATATAGATGTGTGTGTACACAAACACATGTGTTCAAGAATGTGTATAGCAGCAATATTTTCAATAACCACTGCGGCTCCTGC	200	279
A00202:1331:HH2V7DSX7:1:1101:22516:8390	GCGTTTAACCATGGT	ACTGGCCGCTTGACGCTCTCCTCGGACACCCTGTCTGGCTGCGTTATCACTTGAAGTCTCCCGGGCACATTCAGAATACGTCTCAGTGGAGATCTAGACAGTTATAGCCCACAAGATCCTGGCAACCCTCACCCACGGCATTCCTCATTGCTATTCCCTGTCCTGGGGGCTCCCGGCTCACCCAGCACTGCGGCTCCTGC	200	279
A00202:1331:HH2V7DSX7:1:1101:24234:8390	CGTCGGCCACATAAA	ACTGGCCGCTTGACGTGCCTCCAGAAGCGAGGAGAGGAATTTGCATGTGTGTTGCTGGCTGGGAATAGGGTGCAAAATGGCAGCTGACCTTGGCCTCAGCGTTGAGGAGCAGTAGAGCCCGTGGGGACAGTGAAGAGCTGGGGAGCTGGTGCAGCAGCAAAGCGGGCACTTCCTACTAAGCACCACACTGCGGCTCCTGC	200	279
A00202:1331:HH2V7DSX7:1:1101:24686:8390	TGGCTTGGTTTGGTA	ACTGGCCGCTTGACGGTCTCACCCAGAGTGGAGTGCAGGCGCAATCACAGCTCACTGTAGCCTCCACCCCCTGAGCTCCAGTGATCATCCCACCACAGCTTCCTGAGCAGCTGAGACTACCGGTGCCCTCCACCACACCTGGCTAATTGTATTTTTTTTATAGAGAAGGGGGTTTCGCTATGTTGCACTGCGGCTCCTGC	200	279
A00202:1331:HH2V7DSX7:1:1101:27670:8390	TCATATCCAAAATAT	ACTGGCCGCTTGACGAATATATGCACCCAACATTGGAGAACCCAAATGTATGAAGCAAACATTGACATAATTTAAGGGAGAAATAGATAGCAACACAATAATAGTAAGATATTTTGATACCCTATTTTCAATAATGGATAGAACATCCAGACAGAAAATCAATTTAAGAAACTGACTTGAACCATCACTGCGGCTCCTGC	200	279
A00202:1331:HH2V7DSX7:1:1101:31647:8390	TACTAGCGCGGTCAT	ACTGGCCGCTTGACGCTGTCAACATTGCAGTGCAATATCAAAGCCCAAGTTCAGAAGACTCCAACCTTGCTGGGAAGAAGAGTGACATCACACTGCCCATGAAGATGTTGAAAACAGACAATGTTGGTGAAATCCCTGTTGAGAGCAGGGACAGACCGTTTCCTAAATGCTACACTCCCCTCCCCCACTGCGGCTCCTGC	200	279
A00202:1331:HH2V7DSX7:1:1101:31919:8390	AAGGAACTTATCGGG	ACTGGCCGCTTGACGGAGAATAGAGCCAACGACGAAATAACTCAAAACATGGAGTAAATTTTAGTGAACATCTGTTTACACGTAGGACTAACAAAAAGACAAATTATGGTAAGGAATATTAAAATTAAGAAAATTTGGGAGCTAAAGGAAGAAAAAAACATAGAAGTAGTGACAATATGCTGGCACACTGCGGCTCCTGC	200	279
A00202:1331:HH2V7DSX7:1:1101:32461:8390	TGTTGACTCCCCCAC	ACTGGCCGCTTGACGGTTCACACCTGTAATCCTAGCACTTTGGGAGGCTGAGGTGGGCAGAACATGAGGTCAGGAGATCGAGACCATCCTGGCTAACACAGTGAAACTCCGTCTGTACTAAAAATACAAAAAATTAGCCAGGAATGGTGGCACACACCTGTAGTCCCAACTACTTGGGAGGCTGACACTGCGGCTCCTGC	200	279
A00202:1331:HH2V7DSX7:1:1101:2022:8406	TCTGTGCCGCGTAGT	ACTGGCCGCTTGACGACATGTTGATGGATTACTGTTGACTGGGGTGTCAGGCATTACAGGTTATGTGTCTTTCATCATCCAATAGGCTAGCCCGGGCTTGCTCACATGGAGCCTAGACAGGGTGGCAAGAGAAAGCAGAAAAGCCACATGGTCTCCTGAGGCCCAGGCTCATCACTTCTGCCACACACTGCGGCTCCTGC	200	279
A00202:1331:HH2V7DSX7:1:1101:2202:8406	GAACGTAATCACAGC	ACTGGCCGCTTGACGAGGGTCTTGGATGTCGGGTTCGACCACTTGGCCGATGGGAATGGTCTGTCACAGTCTGCTCCTTTTTTTTGTCCGCCACACGTAACTGAGATGCTCCTTTAAATAAAGCGTTTGTGTTTCAAGTTAACTCAGGTTCTTGTCTGGGTTATACGACTAGGGTTTCTCCAGGTCACTGCGGCTCCTGC	200	279
A00202:1331:HH2V7DSX7:1:1101:4625:8406	GCACTATCAGCTAAC	ACTGGCCGCTTGACGAGGCAGGAACTGCAGTCCAGGAAAGCCGTGGGGTGAAGAGCAGTAAATCATTTTGCAGATTGGGAAAACATGGTAGAATGCCAAATTTTGATGGCACTGTGTGTGCTTAACTCTGATATAATGAAGCCAGTAATTGAGGGTCTGGGTCATGGGGCATAGTCATCAATTATCACTGCGGCTCCTGC	200	279
A00202:1331:HH2V7DSX7:1:1101:6361:8406	ACGACTCAGTTCCCA	ACTGGCCGCTTGACGAGGGTGGAGTGCAATGGTGCAATCTCGGCTCACTGCAATCTCTGTCTCCTGAGTTCAAGCAATTCTCCTGCCTCAGCGCCCCCCAAGTAGCTGAGATTACAGGCACCTGCCACCACACCCGGCTAATTTTTGTATTTTTAGTAGAGACAAGGTTTCACCATGTTGGGCAGCACTGCGGCTCCTGC	200	279
A00202:1331:HH2V7DSX7:1:1101:6741:8406	TTCCTGGAGTAACTT	ACTGGCCGCTTGACGGGTAAAGTGTTGGGATGGTGAAAATTTTGGGGGTGGTATGGAGAGATAATGGGTGATGTTTCTCAGGGCTGCTTCTAGCGGGATCAGGGGTGGAGTGGGAACATAGAGTGGGAGAGATTAAGCTGAAGGAAGATTCTGTGGTAAGAGGTGATATTGTGGGGTTGTTAGAACACTGCGGCTCCTGC	200	279
A00202:1331:HH2V7DSX7:1:1101:7428:8406	TCTAGGTACTCTGCA	ACTGGCCGCTTGACGCACAGGGTGCCCAGATATTTGGTTAAAATTTGGAGTACGTCTGTGAGGGTGTTTCTAAATGAGATTAACATTTGAATCAGTAGACCGAAAAAAAGCATATTGCCTCCACAATATGAGTGGGCCTCATCTAATCCACTGAAGGTCCCAACAGAGCAAAAACACTGAGCAAACACTGCGGCTCCTGCAGAGTACCTAGA	212	212
A00202:1331:HH2V7DSX7:1:1101:11894:8406	GGCTGAGAGCGCTTC	ACTGGCCGCTTGACGAGCCTCTGGAGTTGGGAACTTTAGGAATCTACTTGGTGCTTTATTTTACTGTGGATGAGCTCATACCCAAGTTGCAAGACAAAGTAGGGTTTTTCTATTTTGTAACATAGGTTGGCATTACATTCTTTTTGAAGGGTGAATAATACTCCATTGTAGGTTTATATCACATTCACTGCGGCTCCTGC	200	279
A00202:1331:HH2V7DSX7:1:1101:16125:8406	GGAGTAAGAGCAACA	ACTGGCCGCTTGACGAGCGATTCTCATGCCTCAGCCTCCCAAGTAGCTGGGATTACAGACACCCACCACCATGCCTGGCTAATTTTTTTTGTATTTTTAGTAGAGACAGGGTTTCACTATGTTGGCCAGGCTGGTCTTGAACTCCTGACCTTGTGATCTGCCTGTCTCGGCCTCCCAAAGTGCTGCACTGCGGCTCCTGC	200	279
A00202:1331:HH2V7DSX7:1:1101:16812:8406	ACCAAAGTCTGTCCA	ACTGGCCGCTTGACGTGTTTCCTACACTTGAGATAATACATTTGTCTGGAAAACCAAACTGTATTTAGAATCTGCTATCTGCTTTTAAATGATCTTCATGTGTTTGCATATTTTCATGCCTCCATACCATACTTTTTCATTGTTTTTTATGTTAATGTAGGATGCTGTTTAATGTAAGCCATTTCCACTGCGGCTCCTGC	200	279
A00202:1331:HH2V7DSX7:1:1101:18602:8406	TTTTCGTGTCACGGG	ACTGGCCGCTTGACGCAGTCATCTGACCTGTGGGTGTGAAGTCCACCTGCCTGGCATAAAAAGCTGTGCCTCCTTTCTAGGTGAGGAGAAAGAGAGAGAGCTGGCTCATCTGAGGTGTGGTTGGGAGGGGGGACCCAGGTGTGCTGGAAATGAAAAGAAATGCATTCCTGTTTTTCGTCCCAACACACTGCGGCTCCTGC	200	279
A00202:1331:HH2V7DSX7:1:1101:21133:8406	TTAGATCTAGAGAGA	ACTGGCCGCTTGACGTGGAGACTGCCCCGCTGTCTCCTTGCAAGAAACTTGCTGCACCTGTTAAAGGCCACTTACTTGCTGGTGCTGGTAACCATGAAACGAATCACACATTCGGCATGGCGTGGAAATCACATATTTCTCATGAAGATAGAAAAGCAAAATTAGGAGCATGTAGAAAGGTCGCACACTGCGGCTCCTGC	200	279
A00202:1331:HH2V7DSX7:1:1101:22489:8406	GGTGCATCGGCTCGC	ACTGGCCGCTTGACGAAAAGTCCGTAGCTCAACCACTGCACTATGCTACCTACTGATATTCCAAATATGCAGTTAAAATAAGCTGACTGCCTGTGGTGACTCATGCCTGTAATCCCAGCACCTGGGGAGGCCAAGGCAGGCGCATCACCTGAGGTCAGGAGTTTAAGACCAGCCTGGCCAACATGCACTGCGGCTCCTGC	200	279
A00202:1331:HH2V7DSX7:1:1101:22941:8406	GAGGGTTACAGGAAG	ACTGGCCGCTTGACGGAATGGGTTTCCTAAGCTTTAATAAACCTTATATAGAAACAGATACTCTTCATTAAAAAATGTTTATGCTGCATATTAAGTAAAACATCAGGAGAAACTGATGTCCTGTAGCTAAAGATGGTCTGAACCATATCTAAATATAAGATTGTACTATATAGGCTTTTTTGGGTCACTGCGGCTCCTGC	200	279
A00202:1331:HH2V7DSX7:1:1101:24279:8406	TCTAGGAACAATCTA	ACTGGCCGCTTGACGCTGACTGGTACAACTGCCAGCACATCCCTTTGACCTTGAGAAGGGTAAAGCACAGAGGTGGTAGGTGACTTCATTAGCATGACAGAACGTCAGAGTTGATTAGCACTCAGGAAAGGTTGTCTAATGCCAGCCTCTGCCTTTGTAAATGTCTTCAGCATCACCAGGGAGGGCACTGCGGCTCCTGA	200	279
A00202:1331:HH2V7DSX7:1:1101:24695:8406	TTGGGACTCTGGGAT	ACTGGCCGCTTGACGGATGTCCACAGTTTATTTATCCATTCACCTCCTAAAGGACATCTTAGTTGTTTCCAAGTTTTGGCAATTATGAATAAAGTCGCTATAAACATCCACGTGCTGGTTTCTTTGTAGACATATATTTTCAGCTCATTTGGGTAAATACCAAGGAATGTGATTGCCGGATCGTACACTGCGGCTCCTGC	200	279
A00202:1331:HH2V7DSX7:1:1101:25165:8406	GGCAGGACGGGTTTT	ACTGGCCGCTTGACGGAGAAAGAGAGAGAGACAGAGAGAGAAAGAGGCCTAGCCTTTTCTCTGGAATATAAATAAAATGCTCTCCGGGGAGAGGAAGAGATTTCTAGGCCCATCACTATTTGCAATGCAAATAAATGACTCTTGAGAGATACAACTGTTAACCTCTCTGAAGGTCTCTTTCTTTACACTGCGGCTCCTGC	200	279
A00202:1331:HH2V7DSX7:1:1101:26992:8406	CGGCCAGATTGCCCG	ACTGGCCGCTTGACGGTCAAATTGAGCATGAATAGAACTGAGTTCTGGTTCTCTCTCTGCTGTAACTGGAGCTGAGGTGTTGAGCCCAACATTTAACCTCTCTGAGCCCTGGTTTCCTCATTTGTAAAATACTACAGTTGGACTAAAATTTAAGATGATTAAAATTACTAATGTTCCTTTAGGCTCACTGCGGCTCCTGC	200	279
A00202:1331:HH2V7DSX7:1:1101:28022:8406	AACATTCATGAACGG	ACTGGCCGCTTGACGTCTCTGCTCTTTGCTCTAAGGGAAGCCATAATGAGAAGGGAAATGGGATTGGATACTGAATGAAGGAGGTAGGAATCAGGAAGCGACTTGGTGGGAAGCCTGAGCTGAACTTTGCAGGACTTGGTCTATGCAGTGATTGAGTCAGCTCCACCTCCATGCCAGCCAAGAATCACTGCGGCTCCTGC	200	279
A00202:1331:HH2V7DSX7:1:1101:28800:8406	ATTAGCGAGATGATC	ACTGGCCGCTTGACGCCGGTGAAGGCCGGTTTCCTCATCCTGCGCCCTCTCACAGTGGGAGGGAAGCACGCGGTCCCTCGAGCCTCGTTCATAAAGGGCCCTCACTCCCCTCGCGAGGGCTCTGCCCCCCTGACCTCATCACCCCCAAGGCCTCATCTCCAACAGCATCCTATCTCGGGTTAGGGCACTGCGGCTCCTGC	200	279
A00202:1331:HH2V7DSX7:1:1101:32579:8406	TGCGGGGACCGCTTC	ACTGGCCGCTTGACGTGCAGCAGGGTGCTAACATTCTAAAAAAGTTCAGTTTTCTCATCTGTAAAAATGAGCATAATACCACCTACTCGAACAGGGTGACTGAGCAAAGAATGAGATGATGTCAGGAATATAAAGAACCTAGTATAATGCCTGACATATTTATCAGGCTCAATATATCGTGGTAGCACTGCGGCTCCTGC	200	278
A00202:1331:HH2V7DSX7:1:1101:1307:8422	ACGAGCTCATACATT	ACTGGCCGCTTGACGAACTGTGCTAAATCCAAATATACAGGTTGAAAGAACAAGGTGTATGCCAGAGAGGACTCACCCAAAATTCCCAACACCAAGTTATATCATTATAAAATTATCAGTCTTCAAAACATAAAGAATGTAGACAACCAAAAAGCTACAGACTGCCAAACAAGAAGATCAAACCACACTGCGGCTCCTGC	200	279
A00202:1331:HH2V7DSX7:1:1101:1904:8422	TACGAGCGAGGGAAT	ACTGGCCGCTTGACGTTCGATGTAGGCTGGCACCACCACAACCCTCCAACAATGTTTTTTTTAACTCCCACTTCTATTATTCAATATAATTAATTTGCCCCAGTGATGTTTTGGTCAATGACGGACCACATATACAACAGTGGTCCTATAGAATTATAACGGAGCTAAATAATTCCTATTCCTAGCACTGCGGCTCCTGC	200	279
A00202:1331:HH2V7DSX7:1:1101:1958:8422	GTGCGAGGTGAGCTC	ACTGGCCGCTTGACGCAGTTCTCCTCCTGGCTCTCCATCTCATTGTCCTCTTGGATGTGCAAGGGCCCCATGCTGGATCTTCTGTTCTCTGCGCTCTCTCCCTCAGGGATCTCCTGCAGTCCTTTAATTTTAATTTTAATTTTAATCTCTGGCCCTTCCTTGGCTTCCAGTTTTGTTTACTCAGTCACTGCGGCTCCTGC	200	279
A00202:1331:HH2V7DSX7:1:1101:4128:8422	GGCCAAATACGCGCA	ACTGGCCGCTTGACGATGGTGAAACCCCATCTCTACTAAAAATACAAAAAAATTAGCCAGGCATGATGGTACGCACCTGTAGTCCCAGATACTTGGGAGGCTGAGGCACGAAAATTGCGAACTGGGAAGGTGGAGGTTGCAATGAGCCGAGATTGCACCATTACACTACAGCCTTGGTGACAGAGCACTGCGGCTCCTGC	200	279
A00202:1331:HH2V7DSX7:1:1101:4652:8422	GAATGTGACTTCGCG	ACTGGCCGCTTGACGTTGCTACACTTGGTCTCGCACCTTGGAAAGAGGGGAGGAGGCGTCAGCAGAAATGGAGGCAAACGGACCACAGCGCCCTCGACATTGGGGCCTTTGTTAGGGAGGCAGGGCGGGGGACTGCGTGTCTGGGCCGACGCAGGCAGGGCTGCTCACCGGTCGCCGATCCAGCCCACTGCGGCTCCTGC	200	279
A00202:1331:HH2V7DSX7:1:1101:5159:8422	AGTGTTTGTCCTGGT	ACTGGCCGCTTGACGTTGAGACGGAGTCTCGCTCTGTCACCCAGGCTGGAGTGCAGTGGCGTGGTCTCGGCTCACTGCCAGCTCTGCCTCCTGGGTTCATGCCATTCTCCTGCCTCAGCCTCCCGAATAGCTGGGACTACAGGCGCCCACCACCACGCCTGGCTAATTTTTTATATTTTTAGTAGCACTGCGGCTCCTGC	200	279
A00202:1331:HH2V7DSX7:1:1101:5213:8422	GGTAATTAGGCTCGT	ACTGGCCGCTTGACGTACCGTGCTTATTAACAAAGTAGAGACATTGCTTCTGGTTTAATACTATCAGAATGTGTGTTGCTCACCATGTTGGCTTATGAATAGCAATGAAATAACAGCAGTAGAAAGATGATTATAAAAATGATCCCACAATACTGCAATCAGGTACAGAACTTTCCTCACAAGTACACTGCGGCTCCTGC	200	279
A00202:1331:HH2V7DSX7:1:1101:8558:8422	AATGCCGGCATCCCG	ACTGGCCGCTTGACGAGAGGAATCATTTAGAGATGACAGAGAACTAGGAAGAACCTAAGGAATAATGTGTGCTTTACCTGGGGTATATCCTGAAAATTATAGGTGAAATACAGTGTGTCTGCAATTTCTAGGAGAGGTTTTTTGTTGTTGTAGTTGTTTGTTTTTTTAAGCTTTCGCAACATTGTCACTGCGGCTCCTGC	200	279
A00202:1331:HH2V7DSX7:1:1101:8576:8422	GCAAATTGTTTTTTA	ACTGGCCGCTTGACGGTTTATGTTATGGACCTCATGTCTGTGTAACCCCCAAATTCATGTGTTAAAATCCTAACTCTCAACAAGATGGTTGTTAGGAGGTATTTGGGAGGTAATTAGGTCTTGAGGGCAGAGCCCTCATAAATGGTATTGGTGCTTTTATAATGAGAGACACAAAAAAGCTTGCTCACTGCGGCTCCTGC	200	279
A00202:1331:HH2V7DSX7:1:1101:8757:8422	TTAGAGGGACAAGAC	ACTGGCCGCTTGACGGGATATAGTCCATGATAATTTTGAAATCTTGCTAGAGAGGTCAACTTGCAAATTCAAGAAATTCAGAGAACTCCTGTGTGAAGGAGTTGATCATCCCCAAGTTAATCATCCCCAAGACACATAGTCATCAAATTCTCCAAGGTCAACATGAAAGAGAAAATCTTAAAGGGCACTGCGGCTCCTGC	200	279
A00202:1331:HH2V7DSX7:1:1101:9824:8422	TAAGCAAAATGCCCG	ACTGGCCGCTTGACGTGTCTAGGGTTCCTGGTCACCATTCAAAGCCCAGTATAAAGCGCCCCTCCTTTGGGAAGCTATATCCCCATCCCATACCTGGAGGTTCAGGTTCCTCTTCCTCTGGGGTCTCTCTATTCTGCCTGTATCTACAGCACATTGGTGTTGTCTGTTTTTATGTCTGACTCCTTCACTGCGGCTCCTGC	200	279
A00202:1331:HH2V7DSX7:1:1101:10673:8422	TTGAGGGCCGAACGC	ACTGGCCGCTTGACGGATCTAAAAACAAACTCCTGCATAGGTGCTAGCAGGCTATACCCTCAGTGTAAGATGATGTAACCCCTGCCAAGTGGAGAAATAGAGCCTGATATGGCTTTGAGTTGTGCTGAGGAGATCTATATTGAGCATCAATAACACTGAATATCTTTCAAGAGCTGTGTTCTGAACACTGCGGCTCCTGC	200	279
A00202:1331:HH2V7DSX7:1:1101:13006:8422	AGATACAGTTGTACG	ACTGGCCGCTTGACGGCGGGGTGGTCAAGTCTTAAAGCTCCACAATGATCTCCTTTGACTCCATGTCTCACGTCCAGGTCACACTGCTGCAAGAAGTGGTTTCCCATGGTCTTGGGCCACTCCACCCCTGTGGCTTTGCAGGGTACCTAGCCTCCCTCCGGTGTGCTTTCATGGGCTGGTGATGACACTGCGGCTCCTGC	200	279
A00202:1331:HH2V7DSX7:1:1101:14055:8422	GTAGGAACCACACTT	ACTGGCCGCTTGACGTGGCAGCTAACAGCTCCACTTGAGACCCTCAGTAGCTTGTCCTTAGACAAAAAAGCTTTCATTTTCCTGGGGAGTGCAGATAACTACTTGGCCGTTTTTTTAATAATCCCTTCACTCTTCAGGTGTCACTAGTGTGAAGGTACAGTGGCCTAGCTACTCTGTTTCAGGTCCACTGTGGCTCCTGC	200	279
A00202:1331:HH2V7DSX7:1:1101:14886:8422	AATGCGGTGCATAGG	ACTGGCCGCTTGACGATATATTTTAAAAATCAGCCACATGTGGTGGTGTGTGCCTGTGATCCCAGCTCCTTGGGAGGCTGAGGTGAGAGATCGCTTGACTCCCGGAAGCTGAGGCTGCAGTGAGCTGTGATCGTGCTTCTGCACTCCAGCCCGAGTGACAGAATGAGTCCCACCAAACAGAACAACACTGCGGCTCCTGC	200	279
A00202:1331:HH2V7DSX7:1:1101:15754:8422	AACTTCAGTTCAAAA	ACTGGCCGCTTGACGAGAGAGGAAGGGTTAAGAAGTGAATGGAGAAATGAGGACTCAAAAAGATTATAGGAGTCAACTGCACTGCATTCCATATACTTAAACCTTGGAGAGCAGGTTGCATTGTTGAGGGCCATTGCCATACACCAAGTCCATGGGTTTATCATCATGGTGGTGGGGGGCATACTCACTGCGGCTCCTGC	200	279
A00202:1331:HH2V7DSX7:1:1101:16260:8422	AAGGGGCCCTATCTG	ACTGGCCGCTTGACGAATGATCAATAATGCAAGTGTATTACAAAAGCATATATGGTGCTTACTTCTTTTTCGTCTACACAACACGTAGGCATGAGGTCATCAGTGTGTTAGACCAGCATGACAAGATGATATTTACTGTGATGATCAAGATCTCTGTGGCTCCAGCATGGTGCAAATTGGGAAAACACTGCGGCTCCTGC	200	279
A00202:1331:HH2V7DSX7:1:1101:16405:8422	AACCGATCCAGGTGT	ACTGGCCGCTTGACGAAATCAAAGATGCTCAGAAGAAAAGCCATCAGTAGATATCAAGCAAAGGATTTAGAAATATTTAGAATGCTAAAATGTCAGTGCTGGAAATTGCCTTAAAGATCATCCAGTTCAACCTCATTTCTTGGATAAGTAACGTGGGGTGATGTGGCATGCCCAGTGTCACACAGCACTGCGGCTCCTGC	200	279
A00202:1331:HH2V7DSX7:1:1101:18448:8422	GACTTTTGGGAAGAG	ACTGGCCGCTTGACGCTACTAAAAATACAAAAAATAGCTTGGTGGCGCACACCTGCAGTCACAGTTACTCGGGAGACTGGGGCGGGAAAATCGCTTGAACCCGGGAGACGAGGTTGCATTAAGCCTAGATCGCGCCATTGCACTCCAGCCTGGGTGACAGCGCGAGACTCCGTCTCGGGGTAAGACACTGCGGCTCCTGC	200	279
A00202:1331:HH2V7DSX7:1:1101:20311:8422	GCTCAGTTCGTCACC	ACTGGCCGCTTGACGGAGGCGGGTTCACATACCTAAAGGGGCCCTAACTGCTCCCAGAAAGCCCGCGCGCATCTCAGGCATTGTTCCAGGACGGCTCCCACGGTTCGCTGTGGAATTCATCATTTTCCGCTTTTTGGCTTCAGTCCCACACTCAGCTTCTGTTTTTGCCTGGCCTCTGGGAACTGCACTGCGGCTCCTGC	200	279
A00202:1331:HH2V7DSX7:1:1101:25590:8422	ACGAAGGGGTACTCT	ACTGGCCGCTTGACGGTGGGGGTGATTAATTCTCTCACAGGGAGGGGTAGAAATCAGTTAGGTGCAAGCAACACCCTCTAACTGCGAGCCATTGGAGGCTTTTGAGTGGGTAATGACATAATCTAGTTTGCATTTGCGGAAGATCCCATGCAGAAACAGATGTCACACTGCAGCTGCAAGGACAGCACTGCGGCTCCTGC	200	279
A00202:1331:HH2V7DSX7:1:1101:30581:8422	CCCATAATATTGATG	ACTGGCCGCTTGACGACCACAGCCATCCTATCATGTCAGTCCCTTATAAGTTATAAAAATAGAACTCCTGCCATCCTAACAACCTTTGAAAGCCACTTGTTCTGCAATTCTGCTCCTGTGTTTCACCTGCATCCCTGATCGTCTCCAGCAGCCCTGATTCCTACACAGGAAGAGGCTCCACAGAACACTGCGGCTCCTGC	200	279
A00202:1331:HH2V7DSX7:1:1101:2220:8437	CGTAATCGTTCTTGT	ACTGGCCGCTTGACGGGAAGGGAAGGTTTTTTGTTGTTTTGTTTTGTTTTGTTTTGGTCACTTAGCCACCTATACCCATGTCCAAAGTGAGTGGTTTACCTATTCTGTCAGTCCCTGTCTCCCCAGTCTCTGCATTCTTCCTGTAGCTCCAGCCGTAACCCAAGCAGGAAGGTCCAACGCTGGCACACTGCGGCTCCTGC	200	279
A00202:1331:HH2V7DSX7:1:1101:2835:8437	CGAATGGATCGTATT	ACTGGCCGCTTGACGTGCACAGGGGCCATTCTAAGTATATGTGCTGCCGCATCGAGCACTGTTCAGTCTTCTTAACCAGGTAAAAGAAGGTGAAAAGTAGAGTTACATCTGCCTTCTCACAAGCCACGTGTTGTCTTGGATGCCTTTCAGACTAATCACTGAAGGTCGAGGCAAAAAGCACTTGACACTGCGGCTCCTGC	200	279
A00202:1331:HH2V7DSX7:1:1101:3016:8437	TGGTGGGCCGTAACT	ACTGGCCGCTTGACGTGTACAGGCTTGCAGCCCAGGAGCAACAGGTTGCACCATAGTGTATAGGTGTGCAGAAGGCCAGACCATCTAGGTTTGTGTAAGTACATCCTATGACATTCACGTGATGACAAAATCACCTAAGGATGCATTTCTCAGAATGTGTCCCTGTCGTTAAGCAACACATAACTCACTGCGGCTCCTGC	200	279
A00202:1331:HH2V7DSX7:1:1101:4625:8437	GGTGATGCACCCCGC	AATGGCCGCTTGACGTAATTTTTGTATTTTTAGTAGACAAGGGGGGTTGAGCCAAGTTGGACAAGATGTTATCGAACTACTTGCCTAAAATGATACACCCTACATGGACTACCAAAGTGATTCGATTACAGGTGTGAGCCACCACGCTCAGCCCAGAAATTCTAATTACTAATAATTTTATTATGCACTGCTGCTCATGC	200	279
A00202:1331:HH2V7DSX7:1:1101:5656:8437	AGTTGGGCCCGTCAC	ACTGGCCGCTTGACGAAGATATGAAAAATAAAATAAATTAGCCAGGCACAATGGTGTGCACCTGTAGTCCCACCTACTTGGGAGGCTGAGGTAGAAGGATCACTTCAGCCCAGGAGTGCAAGGTTACAGTGAGCTATTACTGAGCCACTGCATTCCAGCTTGGGCGACAGAGCGAGACACTCTCTCACTGCGGCTCCTGC	200	279
A00202:1331:HH2V7DSX7:1:1101:5909:8437	GGTACGACATAATGT	ACTGGCCGCTTGACGGGTTGGATGTATTTCTAAAGTTTTCAGGCCATCTCTCTGCTTTCATATCAGTCTTTTTCTTCTTCAATGGTTTAAGAGTCTGTATTTCTTCAAAAACTTCTTTGGTGAACATTGTAACAGCAAAAGACACAGACAGACCTGGGTTCAAAAGTGAGACTTGGTACATAACCCACTGCGGCTCCTGC	200	279
A00202:1331:HH2V7DSX7:1:1101:9091:8437	GCTGGAATGGCCAAA	ACTGGCCGCTTGACGTGCCCTACAGCCCATGCCTTCCCAGAGTGGACAGCTCAGCTAAGAGGAGTTTGGTTGGGTGATGTCAGACTCCACATCACACTCCCCTGGAACATTCACTCCTCCAAATCCCAGACCTATTCTACCACTAAGCTCACTTATATGTTTGTTTTGTTCTTGGCCATTAGGCACACTGCGGCTCCTGC	200	279
A00202:1331:HH2V7DSX7:1:1101:13358:8437	GCATCAGAACATCGG	ACTGGCCGCTTGACGCCTCGTGATCCGCCTGCCTTGGCCTCCCAAAGTGCTGGGATTACAGGCGTGAGCCACCGCGCCCAGCCAGCCCCAAAACTGTTATATCCGTACTGCTCTAGCTTTATACATACCTTCTAGATACAGCAACCCGTGCCGAGCTGTAAGTGACTGCACATGCGCACACGCTACACTGCGGCTCCTGC	200	279
A00202:1331:HH2V7DSX7:1:1101:15347:8437	CTTATAAAGCTGCTT	ACTGGCCGCTTGACGCAGTTCCTTGCAATTCCTAGACTCTTCCCACCACAGGGCCTTTGCACTGCTTGGTCCCTTTAGCTGGAATGCTGTTCCCTTATCCTTGGATAACTCTCACACATCCTCCATGTTTTCAAGGAAGTGTTCCCAGAGCATAGCTCCATGGGCCAATCTTTTGCTGCATTTGTCACTGCGGCTCCTGC	200	279
A00202:1331:HH2V7DSX7:1:1101:15799:8437	ATCCCCCCTGGGAAT	ACTGGCCGCTTGACGGAAGACCAAATTCCGTCCACATTCACCCCCACAGGACCCATCCCTTGGGTCCAGAGATGCACATACCAGTGGTCTGGTCCACACCCGGGAAGAAGTATCCAGGGAAGAGGCTTCAGCTCCTGGAAGCCAGCCCAGGGCCAGTTACTAAGGGGATTCTGGTGTCCTTGGAACACTGCGGCTCCTGC	200	279
A00202:1331:HH2V7DSX7:1:1101:16143:8437	TAACAAGGATCGACC	ACTGGCCGCTTGACGGAATGCATGGGGACGCTGAGGCGAGTGACTGGAGGCAGGCTGGCATGGTGGATGGTCTGCTTTCTGAAGGCTTGTGGTTGCCAGGCCTGAGAGTGACTGCTCATCGTATGTGACTTCTCTCCACTCACACTACTTCCCATCACCCTTCGAGCCCCTGGAGGGTAGGGCCCCACTGCGGCTCCTGC	200	279
A00202:1331:HH2V7DSX7:1:1101:17083:8437	CGGGAAACTGTGTTC	ACTGGCCGCTTGACGCTTCCCAAACTTTTTCTTTTGTTTTCTTCTGGTCTCTTGGTGATCCGCAGCATCTAGAGCTATCACCAGTGACAAATACCAAACATAGTTTGATGTTCACAATAAAATGTGGCCTCTGCCCCCAAGCCTGGGGAAGCACCCCCACACCTTAACCAGTCTCAGCCTCCCAACACTGCGGCTCCTGC	200	279
A00202:1331:HH2V7DSX7:1:1101:17806:8437	CCCTGCTTTGGTTGC	ACTGGCCGCTTGACGCTCACCTACTTTGGGACCTTCGGGGGTGAGTTCCCCTTTGTCCTCTCGTGGAAACAGCACACAGCAAGCAACCACAAAACCAGAGCGGAATGAGGGACTTCCCACCGGCATCCGGCCCCAGTGCCATGTTTTATCATCTGGAACGGTTGTGAAGCTTTGTGTGACTTGCTCACTGCGGCTCCTGC	200	279
A00202:1331:HH2V7DSX7:1:1101:17915:8437	AGGGCTGACACTCCG	ACTGGCCGCTTGACGGCTAAGGTATTCCTCAACCTCTCGGAGGCTGGGCTGGGAGGAGAGGAGGATCTGGACAGACAAAGAACTGGAGCCCTGGGGAGCTGGGGGCTGGGGGGACGCACCTGGGACCAGGGCAGTCCTGGCTGAGGGAGGGGCAACAGGCACCCCTCTGGCCCTGCTCTCACCCCACTGCGGCTCCTGC	199	278
A00202:1331:HH2V7DSX7:1:1101:20283:8437	TCGCGGGTCTTTAGG	ACTGGCCGCTTGACGTTTCACTGTGTTCACCAGGATGGTCTCGATCTCCTGACCTTGTGATCCACCCGCCTAGGCCTCCCAAAGTGCTGGGATTACAGGTGTGAGCCACCGCGCCCGGCCCAGACTCAGGATTTCAGGCTGGAAGAAACTTTACAAGGTTGTTTGCTTCAAAACTCTACCTGATGCACTGCGGCTCCTGC	200	279
A00202:1331:HH2V7DSX7:1:1101:20844:8437	GGGCTAGTCGCCGCG	ACTGGCCGCTTGACGCAGCACTTTGGGAGGCTGAGGCAGGCGGATCACGAGGTCAGGAGATGGAGACCATCCTGGCTAACACGGTGAAACCCCATCTCTACTAAAAATACAAAAAATTAGCTGGGCGTGGTTGCGGGCGCCTGTAGTCCCAGCTACTCTGGAGGCTGAGGCAAGAGAATGGCGTGCACTGCGGCTCCTGC	200	279
A00202:1331:HH2V7DSX7:1:1101:23339:8437	GCATGCAGTATGCTG	ACTGGCCGCTTGACGCCAGGGTTAACCTACTTTGTTGAACCTTTGGGCTGTCCAGTGTGGAGCAAAATTCTTTAGGGATACAATGATACTTGAAAAAAATATTTGAAATATATAAGCCAGGCCGGGCACGGTGGTTCACGCCTGTAATCCCAGCACTTTAGGAGTCGGAGGCTGGAGGATCACGACACTGCGGCTCCTGC	200	279
A00202:1331:HH2V7DSX7:1:1101:23375:8437	GTATTCGCGTGTAAA	ACTGGCCGCTTGACGCAGTGCATTTACTTGGGAAAATACACCACACCCAGCACACAAGCGTGGGTCCTGGGGGAGGCCAGGGCTCCCAGCCAGCTGAGATCGCAGCCCAGCCCTCCTTCCTCTGCCTCATCGGCTGGGTGCCCCCACCTGAGCTAGATGGACCCATAGGGGGCCAGTGAGCAAGGCACTGCGGCTCCTGC	200	279
A00202:1331:HH2V7DSX7:1:1101:23393:8437	CAAGAGGTCGGCCAC	ACTGGCCGCTTGACGCAGCAGCAACAGAAGAGTTAACACTAACAACAGTGCACACATTTTACATGCACCATCTCACCAAATGGTCCAAGGACACTACGATGCAGGCACTCTGACTATCCCAATACACCACTGGTTTTCTTTTCTGTTGTTTTTTTTTTTTTTTTTTGAGACGGGGTCTTGCTCTGTTCACTGCGGCTCCTGC	202	281
A00202:1331:HH2V7DSX7:1:1101:16441:10739	GGAACAAAGTGGCAC	ACTGGCCGCTTGACGTGGAAGAAACTGAGGCACGATTAAGCAGAAACACTGAGGAATACTGAGCAAGAAGTGGGCATGTGCTCTAGTTCCAATAAAACCGAAACTGGTGAAACTAGGAATTTCCAATTCTTTCAAAACCACAGTGTTCTAATGCCACTGAAATATGGAATAAGGAGCGTAATTACCACTGCGGCTCCTGC	200	279
A00202:1331:HH2V7DSX7:1:1101:17725:10739	TCCTTTCCCTTGTTT	ACTGGCCGCTTGACGAGCCAGGCTGGTTAATACATTTAAGAAAAGGACTGCAAGATCTCTATGTTGAAAACTTCAGGCCAGGAATGGTGGCTCATGCCTATAATCCCGACACTCTGAGAGACCGAGGTGGGTGGCCTAGGAGTTGGAGACCAGCCTGGGCAACATGGAGAAACCCCGTCTCTACTCACTGCGGCTCCTGC	200	279
A00202:1331:HH2V7DSX7:1:1101:18069:10739	CATACGATAGGGAAT	ACTGGCCGCTTGACGGGGAGTTGAGAGATGACCCATATGTGTAGAAGCTCCTGGGCTGGCCCATTCTCATTCTCGGATTTCAGTGAGTAGGTCAGTGGTTAGACCTCATGGCACACATCCCCTTGGTAGAATTTCCATCTCCACCAACAGGCACCCCACCCCATGGAGGGGACTGAAGGGATGCCCACTGCGGCTCCTGC	200	279
A00202:1331:HH2V7DSX7:1:1101:19153:10739	AGTCGCGCCGTGGCT	ACTGGCCGCTTGACGTCTGCACTAAAAATACAAAAATTAGCCGGGTGTGATGGCATGTTCCTGTAATCCCAGCTACTCAGGAGGCTGAGGCAAGAGAATCGCTGGAACCTGGGAGGCAGAGGCTGAGTGATAGATCAGATTTGCATTTGAAACCAGTTCCGGCCGTTTGCAGTGGCTCCTGTAATCACTGCGGCTCCTGC	200	279
A00202:1331:HH2V7DSX7:1:1101:19190:10739	ACTCTATATACGTGA	ACTGGCCGCTTGACGAAGAAGAAGTAAAAACTAAAAAGCAGAAATGAAATCCACAGGCAGACAGCCCGGCGCCACGCCCTGGGCCTGGTAGTTAAAGATTAACCCCTGACCTAACACTGGTTATGTTATCTATAGTTTCCAGACATTGTATGGAAAAGCATTGTAAAAATCCCTGTCCTGTTCTGCACTGCGGCTCCTGC	200	279
A00202:1331:HH2V7DSX7:1:1101:21739:10739	TCCCCTGTCCCGCAA	ACTGGCCGCTTGACGCAAGACACATCTGTGAAATAGGAATAATATTACATACCTTGAGCGGGTTGTGCATATTGAACCAGATGGGAGGCTATTACTGCCATTTCAGTGATAACAGAGACAGTCAGGAACAGGAAGACCCATGAGGAGGGAGCCCACAGGCCAATTCAGCACCCGCCCGCCCCTAGCACTGCGGCTCCTGC	200	279
A00202:1331:HH2V7DSX7:1:1101:21847:10739	CTAAGCAAATATCTA	ACTGGCCGCTTGACGCTAAATAAGTATGAATTCATTATCATTATGAGTTAAGTGGAACTGTTGCCTCCATGGGGCATCTAAGGTTCAGAGAGAATGAGTATCCAGCCCAAGGTCACACAGGCCATATGGGAAACAGCAGGAAGGCAAAGCCAAGTCCATATGAAGATAGAGACACATTCTTTCAACACTGCGGCTCCTGC	200	279
A00202:1331:HH2V7DSX7:1:1101:22299:10739	CCGTGAATAGTGGCC	ACTGGCCGCTTGACGAAAAGGATACTCTGACCCTACGTGAAAGCAAAAACCAGCCACTGAAAAGTAGACACCCAGATTTTGCCAGCAGAAGGAAGAGTATTGTTCATTTCCCACAAAGGTAGCAGAGTCTTTAACTTCAATTCCTAGGTTTTCCTGGCAAATAGATACTCTGCAAAAGCAACAAACACTGCGGCTCCTGC	200	279
A00202:1331:HH2V7DSX7:1:1101:22987:10739	TGGTAAAACCCCTCT	ACTGGCCGCTTGACGGCTCAAGGAAATGCTATTAAGCATGCCAAAAAAGAAAGAAAGGGCCGGGTGCAGTGGCTCATGCCTGTAATCCCGGGAATTTGGGAGGTCAATGTGGGTGGATCACCTGAGGTCAGGAGTTCAAGACCAGCCTGGCCAACATGGGGAAACCCCATCTCTACTAAAAAATACACTGCGGCTCCTGC	200	279
A00202:1331:HH2V7DSX7:1:1101:23041:10739	TCCCGAGTTGTCCGA	ACTGGCCGCTTGACGAAATTAGCCAGGCATGGTGGCGCACGCCTATAGTCCCAGGTCCCTGGGAGGCTGAGGCAAGAGAATCGCTTGAACCTGGGAGACGGAGGTTGCAGTGAGCTGAAAGTTGCAGTGAGCCAAGATCACACCACTGCACTCCAGCCTGGGCAACAGAGTGAGACTCTGTCTCCCACTGCGGCTCCTGC	200	280
A00202:1331:HH2V7DSX7:1:1101:24505:10739	GGGTTAGCACTACTC	ACTGGCCGCTTGACGAAGAATTTCTTTGAAGCCAATGAAAACAAAAAGACAATGTACCAAAATCACTGGGATGCAGCTAAAGCAGTGTTAGGAGGGAAACTGATAGCACTAAATGCCCACATCAGGAAGCTAGAAAGATCTCAAATCGACACCATAACATCAAAACTAAAATAACTAGCGAATCACACTGCGGCTCCTGC	200	279
A00202:1331:HH2V7DSX7:1:1101:24632:10739	TGCGCTCATTCCATG	ACTGGCCGCTTGACGGCAACCTCCACCTCCCAGATGCAAGTGATTCTCCTGCTTCAGCCTCCCAAGTAGCTGGAATCACAGGCACGCACCACCACGCCCAGCTAATTTTGTATTTTTAGTAGAGACGGGGTTTCACCATGTTGGCCAGGCTGGTCTCAAACTCCTGACCTCACGTGATCCACACACACTGCGGCTCCTGC	200	279
A00202:1331:HH2V7DSX7:1:1101:28971:10739	CCGGTTACTGTGGGG	ACTGGCCGCTTGACGCAGGGGAATGATGTATAACAAAGAAGCAACTTTTGTTCAGATGCCATTTTTTCTAGCTCATTAATTGTCTGAACCATGTAAAAAACATCAGCTGAATACAAAGTGCACAAACACAGCTGAACACGGCAAGCCACAGAGGTACACAGCACTCTACATAAAGCCCATATACTCACTGCGGCTCCTGC	200	279
A00202:1331:HH2V7DSX7:1:1101:1461:10755	TCTCTGCTTGAGGTC	ACTGGCCGCTTGACGCAGTGGCACGATCACAGCTCACTGCAGCCTTGAACTCCTGGGCTCAAGGGATTCTCCCACCTCAGCCTCCTGAGTAGCTGGAACCACTGGTGAGTGCCACTATGCCCAGTTAATTTTTGTGTTTTTGTAGACAGAGGGTTTTGCCATGTTACCCAGGTTGGTCTCGAGCTCACTGCGGCTCCTGC	200	279
A00202:1331:HH2V7DSX7:1:1101:29903:8531	GACGTTATAATTTAC	ACTGGCCGCTTGACGGGGGTGCTGGAGAGGAGCACAGAGAGGAGGAAGGGCCTGAAGATGATTTCCCCAACAACTCTGTACTGTGGGGGTTAAGAGTGTGGGCTCTGAGGGTAAACAGAGCTGGATTTGAAGCCCACTCTCCTCCTACTCATGGTATAGATAAGAGGGAAGGAGGGGGTAGAGTGCACTGCGGCTCCTGC	200	279
A00202:1331:HH2V7DSX7:1:1101:30590:8531	TCAGGAGTTCACCCT	ACTGGCCGCTTGACGTGGAGGCCTCAGAGTTCAGGGGCCCACTTAGAAGATACCAGAGAGCAAGAGAGAGGAACTGGGGTTTGCGAACCATGTGGCTTTTTATGTTTCCTGTTTAATCAAAGATGCTGTGAAAAAATAAAGACGGTACCAAGAAGGGACGTGTTAATGGGGCCCAGACCTATGGACACTGCGGCTCCTGC	200	279
A00202:1331:HH2V7DSX7:1:1101:31675:8531	CATAGCTTGTATTTA	ACTGGCCGCTTGACGAACAAGAAAATGCACATACAAGGATGGATGTTGTTATAAGGTTTTGTGGGGTTGTTTGTTTGTTTGTTCGTTTTTTGAGACAGGATCTCACTCTGTTGCTAAGACTGGAGTGACGTGATCTCAGCTCATGCAGCCTCCATTTCCTGGGCTCAAGAGAGATCCTCTAGCCTCACTGCGGCTCCTGC	200	279
A00202:1331:HH2V7DSX7:1:1101:6551:8547	CTTGGTGCCGGGGGG	ACTGGCCGCTTGACGAATCCTTGGCACTCAGCAAAATATTCAGTAAGCTATGAACACTCTCTGACAGTAAGCACTTACCTCTTTTTGACTACATGTTTTGGGCCAAAATTTCATTAACCCCCTAATAACCTAAAATGAAAAGGAGAAAAACAAATGGCATTTAACTTTTTCATATATACTTCTGGCACTGCGGCTCCTGC	200	279
A00202:1331:HH2V7DSX7:1:1101:7328:8547	AAAACGCGTACGGTG	ACTGGCCGCTTGACGGTTCTCATGCCCAGCCTCAGGGTGGGTGCATGGAGCATCCCTGGTCGAGTGTGTGCTCAGGATTCCTTTAGTATGTCATGAATCTGTCGTGTTTCTCAGAGCAGACTTAGGAGCCAGGCTCCCTGAGATTGAACCCTGCGTGGGCTACTTCTTTGCTGTGGAACCGTGGGCACTGCGGCTCCTGC	200	279
A00202:1331:HH2V7DSX7:1:1101:7600:8547	ACCATAGTTTTCAAG	ACTGGCCGCTTGACGAACACAAATATGTAATAAAAGTATAAAAACCTGTACAGGAAGGGCACACATCTTCTTTAGAAAAACGATCACCTCTAGAATTGGGGAGAAAAGAGACTGTGATATCTGAAAAAGGAATAATGAGGGCTTCAGCAGTTATATCTGCAACTTTTTTTTTTAATAGAAGAGAGCACTGCGGCTCCTGC	200	279
A00202:1331:HH2V7DSX7:1:1101:8666:8547	AGAGAGTCATTCAAG	ACTGGCCGCTTGACGTGTATATAACTTAAATTGGGTCATTAGTTCCACCACTTAAAATCTTTCAGTGGTTTCCCTATGTACTTTGAAAAAAAAATTCAACCTTCTCATGCCTATCTTCCCACCTCCCTCACTGTGCTCCATTTCTTTAGTTTATCAAATTTGTCTCAAGAGCTTTCTTACCTCAGCACTGCGGCTCCTGC	200	278
A00202:1331:HH2V7DSX7:1:1101:12879:8547	GACATGTAGTTTCAT	ACTGGCCGCTTGACGCTCCTAGGTTCAAGCGATTCTCCTGCCTTAGCCTCCCAAGTAGCTAGGATTACAGGCATGTGCCACCATGCCTGGCTAATTTTCATATTTCTAGTACAGCTGGGCTTTCACAATGTTGCCCAGGCTGGTCTCAAACTCCCGACCTCAGGTGATCCGCCTGCCTCAGCCTCCACTGCGGCTCCTGC	200	279
A00202:1331:HH2V7DSX7:1:1101:13006:8547	ATGGCTAGCGGGTCG	ACTGGCCGCTTGACGCTCCACTTCTACCTGCAGTGGCTGCCCACCCCCCTCACGGAGGACATGATGAAGGAAGGGCTTTCTCTGCTCTGTAAGACAGGCACTGGGCTGGCTCATGCTTATGTCAAGCTGGAGGTTAAAGAGAGGTGCGTTTTGGGGGGACCAGATGAGGACTGTGAGACTGTAGGCACTGCGGCTCCTGC	200	279
A00202:1331:HH2V7DSX7:1:1101:13819:8547	TAAAGTCCAGACCTG	ACTGGCCGCTTGACGAATGGGGGACCCTCACAAGCATGCCACAGTGTGGCTTCTGCTTGCCAAGGGGCCTGCCCCAGCAGCCACGGCCATCTGGATCTCGGACCCTGCCCAAGCAACCTGGGTGGGGACATCTCCCTGGAGCCCCACCTGGACCTGTGCTGAGGCCAATCCAGCCCCTGACCTGGCACTGCGGCTCCTGC	200	279
A00202:1331:HH2V7DSX7:1:1101:14615:8547	TTTCGTAGGCCTCGT	ACTGGCCGCTTGACGTGTTGATGTGCAGGCTCCCGGAAGGCCGGGCTCTGCCCACTAAGTGTCAGCTCTAACGCAGGCTCTCCATACTGAGTAAAAAAGCCCGTCCTTTCTCTGGCTGGTGCAGGTGCTGACTCTGCAGGCCTGTGGACGCAGGGTGACGTTCGCGCTCTTGCCCGAGCTCAACGCACTGCGGCTCCTGC	200	279
A00202:1331:HH2V7DSX7:1:1101:14940:8547	AATGCCTATGAGCAA	ACTGGCCGCTTGACGTATACCCTTCTTTACTGCCTGTGAATGCCAGCTGCACAAGGGCAGAGGTTCTTTGTATCATTCATGAATATATCTCAAGTGCCCGCCATCGAGTTGGCCACATAGTAGGTGCTCAGTAAATATGTATAGCATGAACCTGCTACAGTTTCTGAGAGATGCTAAACATCAGGCACTGCGGCTCCTGC	200	279
A00202:1331:HH2V7DSX7:1:1101:18412:8547	AACTGTTTCGTCTCG	ACTGGCCGCTTGACGTTAAAGCTTGTGGAACATAAAAGGGTTTTCCCACAATCCTTGAATTCATAGTTTCTCTCCAGTTTGTGTTCTAAAATGTTTATCAAGGACTAAGTGGCAGGCAAGGGCTTTCCCACATTCCTTACATCAATATGGCTTCTCTCCACTGGGAATCCTGACATACACTTTAACACTGCGGCTCCTGC	200	279
A00202:1331:HH2V7DSX7:1:1101:19732:8547	CCGAGACCTCCGGAT	ACTGGCCGCTTGACGTGCTAGATCAAAAGATATGTGGACTTACACAATATGTATATATGTAACAGACAGGGTCTCACCTTGTCACCCAGGCTGGAGTGCAGTGATGCAATCATAGCTCATTGCAGCCTCAAACTCCTGGGTTCGAGCGATCCCCCTGCCTTAGCCTCCCAAGTAGCTGGGACTACCACTGCGGCTCCTGC	200	279
A00202:1331:HH2V7DSX7:1:1101:19913:8547	CACACCTAGCTGGAC	ACTGGCCGCTTGACGTCTGAAAGAACCCTCTGTCACCCCACCCGCATCTTCCAAATAGAGCCAGAGAGGCCCAGAGTCAGAAGGCTAAGAAGACCAAGTGTGTGGCCAGCAGCTGCGGGGAGCCAGGGCAACTCCTGCCCGCCACTCTTCCTCTGAATGCCTAGCCCTCTCCGCCTGTGTTCACACACTGCGGCTCCTGC	200	279
A00202:1331:HH2V7DSX7:1:1101:23656:8547	CGACGACGTAGCTTA	ACTGGCCGCTTGACGGAATGAAGCAAAGAAACCAGAAGGAAGGGGCAGATGGCCAGGAAGGTGATCCCTGGGGGACCTCATTGCGCACTGGTGTAAGCCATCCCCCCGTGCCTTGACAGTTTAGAGAGTCCACGGCAACGACCGAGAGGTCACCACCCCTTCCCACAATCCACTAACAATCCAGACACTGCGGCTCCTGC	200	279
A00202:1331:HH2V7DSX7:1:1101:23945:8547	GACACCTATGAGAGG	ACTGGCCGCTTGACGAGTGGCTAACTGCTCACAAAAATATGGCCAAACCGCCAGGCGCTGTGGCTCACACCTGTAATCCCAGCTCTTTGGGTGGCTGAGTCGGACGGATCACCTGAGGTCGGGAGTTCGAGATGAGCCTGACCAACATGGAGAAACCTTGTCTCTACTAAAAATACAAAATTAGCCACTGCGGCTCCTGC	200	279
A00202:1331:HH2V7DSX7:1:1101:24650:8547	TATGTTTAAATGGTT	ACTGGCCGCTTGACGTAGCACAGACTGGCTGAAACAACAGACATTTTGTTTTCTCACAATTCTGGAGGTTAGAATTCCAAGATCAAGGTGTGTGTTGGCAGGGTTGGTTTCTTCTGCGATCTCTCTCCATGGCTTCTAGATACTACTTTCTTCCAGTGTCTTCAAAATGGTATTCCCTCTGGAACCACTGCGGCTCCTGC	200	279
A00202:1331:HH2V7DSX7:1:1101:25301:8547	GCGGTCTATTTATTA	ACTGGCCGCTTGACGACTGGAAGGAAGGGGCGGCGTTGTTTGGGTACTGTTCAGGGAACTTCACCCCCATATTGACACGATGGCTGCTGCAGTGCACCGACACTGTGCAGCTCCTGTCTGCCGCATCCATCTGCAAGAGACAAATCCACAATAGCTGTAGAAACAAACCATAAAGCGTCTTTCGACACTGCGGCTCCTGC	200	279
A00202:1331:HH2V7DSX7:1:1101:30617:8547	CCGTGACAAGATGAC	ACTGGCCGCTTGACGATGCCTGTAATCCCAGCACTTTGGGAGGCGGAGGTGGGTGGATCACATGAGGTCAGGAGTTCGAGACCAGCCTGACCAACATGGTGAAGCCCTGACTCTACTAAAAATACAAAATTTAGCCGGGAGTGATGGTGCGTGCCTTAGTCCCAGCTACTCGGGAGGCTGAGACACACTGCGGCTCCTGC	200	279
A00202:1331:HH2V7DSX7:1:1101:31684:8547	CATAGCTTGTATTTA	ACTGGCCGCTTGACGAACAAGAAAATGCACATACAAGGATGGATGTTGTTATAAGGTTTTGTGGGGTTGTTTGTTTGTTTGTTCGTTTTTTGAGACAGGATCTCACTCTGTTGCTCAGACTGGAGTGACGTGATCTCAGCTCATGCAGCCTCCATTTCCTGGGCTCAAGAGAGATCCTCTAGCCTCACTGCGGCTCCTGC	200	279
A00202:1331:HH2V7DSX7:1:1101:2148:8563	GTTTTCAGCACGGGC	ACTGGCCGCTTGACGTGGCCAACATTCTGCTTTTATGAGAACAGTTTGCTGTTTGCTCATATAGCCTCCAGTGGTATACTAGATAACGACCCTCACTCTTTCGGCCTGCAACATCTCTCCCTTTTTGTTTTGAATTAATTGAGAAAGGCAATTGCAGGCTGTGCAGCCCTTAATTGCCAGTTGGTCACTGCGGCTCCTGC	200	279
A00202:1331:HH2V7DSX7:1:1101:2275:8563	TCCTTTTATAAGTGG	ACTGGCCGCTTGACGCCCAGATTAGTATTTCACTGGCCTAACTTGGATCACATGCTCATCCCTGAACCAATCAATGAGGCTGAAGGGATGAAATATGCTAATTGGCCAGGTCTGGTCATGTGTCCATTTTTGGAGCCAGGGGAGTGGGGAGGGCTATTTTCCTGAACTGAAATAGGGTGAACTGGCACTGCGGCTCCTGC	200	279
A00202:1331:HH2V7DSX7:1:1101:3016:8563	CAGGCGGTTACGCTC	ACTGGCCGCTTGACGGATGTATGAATGAGGACCATGAGATTATAAATCAGCTACAAGGCTCCATGTGATCTCTCCATAAGCATCCACTCCTTGGAAGCTATCTGACTTTATTCGTCTGTATGGCACAAAAGAGACACTTGGTAAATATTGAATGAACTGATGAATGAATGAATGAATTCGCCTTTCACTGCGGCTCCTGC	200	279
A00202:1331:HH2V7DSX7:1:1101:3757:8563	TGCGAGCGCGTAGTT	ACTGGCCGCTTGACGTGTTTACATAAGAATCATCAGATAAGGTCCTCTGTCTGAGGGTCATGTTTCTGCAAGTAGAGCCAAGTATGTGAATTTCACCTGAGATCTTGGCTGCAAGTGAGATGAAGAGACAGAGGAAAATTACGCTATTTTTGAGCCTCTACTATGTCCCAAGTATGACACTGCTACACTGCGGCTCCTGC	200	279
A00202:1331:HH2V7DSX7:1:1101:3884:8563	CACGTCAACACACTA	ACTGGCCGCTTGACGCTCTGTCACTCAGGCTGGAGTACAGTGGTGTGATTTTGGCTCACTGCAACCGCTTTCTCCCGGGTTCAAGCAATTCTCCTGCCTCGGCCTCCAGAGTAGCTGGAGTTACAGGCATCCACCACCATGCCCAGCTAATTTTTGTGTTTTTAGTAGAGACCGGGTTTTACCGTCACTGCGGCTCCTGC	200	279
A00202:1331:HH2V7DSX7:1:1101:5041:8563	TACTGCGCCCAAAGG	ACTGGCCGCTTGACGAATGCCTGTCCACCTGTTAGATATCCCAGCAGGAACTACACGGGAACCAGGACTGCTGCAATGCAACCCATGGAGAGATGAAATCCCAGATCAGCTAGCCCGGTGGGGAAACAGAAACCACACTGGACGGGAACTGTTTTCCCGTAAGTGCAATCACCTCTTGCTAGGCACACTGCGGCTCCTGC	200	279
A00202:1331:HH2V7DSX7:1:1101:7084:8563	TTGTCCTAACCTGGG	ACTGGCCGCTTGACGGGGCGCCATGAAGCAGGGGGCAGCGCTCGTCTGGGAGGCTCAGGCTGCACAGGAGCCCAGGGAGGGGGTGGGAGGCTCAGGCATGGCGGGCTGCAGGTCCCGAGCCCTGCCCTGCGGGAAGGCAGCTAAGGCCCAGGTTAGAAATCGAGCGCAGCGCCAGTGGGCCGGCACACTGCGGCTCCTGC	200	279
A00202:1331:HH2V7DSX7:1:1101:7789:8563	GCGAGCACGGACTAC	ACTGGCCGCTTGACGTGTACGACGGGGATGCTGATAATCGCATTCACCTCATCAGGGTGCGGTGGCTGATCTGAATGTATAGGGGCATTTACTAAAAAACAGCATGAGGCTGGATGCCGTGGCTGGCTCACACCTGTAATTCTAGCACTTTGGGAGGCAGAGGCAGGTGGATTGCTTGAGCTCAGCACTGCGGCTCCTGC	200	279
A00202:1331:HH2V7DSX7:1:1101:10646:8563	CATAGTTGAAGTACT	ACTGGCCGCTTGACGCAAACTCCTGACCTCAACTGATCCACCCACCTCGGCCTCCCAAAGTACTGGGATTACAGGCGTGAGCCACTGTACCCAGCCCAACATTTCTTTTGCTCATGAATCTGCAGACTGGGCAGACTGTTTCTCAGCTCAGCTTATGTTGGCTCCCCTCAGTGTCAACTAGGATTCACTGCGGCTCCTGC	200	279
A00202:1331:HH2V7DSX7:1:1101:11803:8563	CCGGATAGAAAAAGC	ACTGGCCGCTTGACGACCAGAAGGAAGAAACTCCGAGCACATCCGAACATCAGAAGGAACAAACTCCAGACGTGCCACCTTAAGATCTGTAACACTCACCACGAGGGTCCCCGGCTTCATTCTTGGAGTCGGTGAGACCAAGAACCCACCAATTCCGGACACATTAGTACAGGTCTTTGAATAAACACTGCGGCTCCTGC	200	279
A00202:1331:HH2V7DSX7:1:1101:12545:8563	ATCTCTCAGGCTCGC	ACTGGCCGCTTGACGAAACAGCTCAGGAATCCTTGTCTTTCAAGGACCAAGACCCAGCATTTCTGTCACCCAGCTTATTAACTCCTCTCCACACTAAGCTTCACAGTGGTTCTGATCAACAGCTTCCTCAAGAAAATCTACAATTGCCCTGAGGCTGGCTGTCACTAGGGGTCATGTGGATTTCGCACTGCGGCTCCTGC	200	279
A00202:1331:HH2V7DSX7:1:1101:12906:8563	CTTAGCGGCTGGGTT	ACTGGCCGCTTGACGTGATGAAGGGAAGGACCCTGCGGTGATCAGAGGCGTAACTCTGGATCCTGACCCCATCATTCTTACGGAGAACGTGACCCTCAGCCTCCTGGGTAGCACCACTGTCTCCCTGAGTTCTCGTCTGGAGATGGATTTAGTTTTGGAGAAGGAAGTGGCTGGCCCCTGGATCACACTGCGGCTCCTGC	200	279
A00202:1331:HH2V7DSX7:1:1101:13286:8563	AGACGTCTCGCACGT	ACTGGCCGCTTGACGGGAGCAGAGATGTCAGTTGCAACCCTCCAGATTCAGCTCAGGGACACCCCCTCCTTGGTCCAGGCTTCCTTTTCTCTTTCCTCAAGAGTTTCCCAGATCTGAGATCTCAAGGCCTGGACTCCTGGTCTCCCACACTTAAGGAGCCTGCCTTCAGCAGTTTCAAATGAAGACACTGCGGCTCCTGC	200	279
A00202:1331:HH2V7DSX7:1:1101:13503:8563	TCACTGCGAGGGAGC	ACTGGCCGCTTGACGCCTTGAGAAGACCAACCCCAAGACACATAATTGTCAGATTCACCAAGGTTGAAATGAAGGAAAAAATGTTAAGGGCAGCCAGAAGGAAAGGTTGGGTTACCCACAAAGGAAAGCCCATCAGACTAACAGTGGATCTCTCAGCAGAAACTTTACCAGCCAGAAGAGAGTGGCACTGCGGCTCCTGC	200	279
```
